# Direct lineage conversion of postnatal mouse cortical astrocytes to oligodendrocyte lineage cells

**DOI:** 10.1101/2024.05.28.596294

**Authors:** Justine Bajohr, Erica Y. Scott, Arman Olfat, Mehrshad Sadria, Kevin Lee, Maria Fahim, Hiba T. Taha, Daniela Lozano Casasbuenas, Ann Derham, Scott A. Yuzwa, Gary D. Bader, Maryam Faiz

## Abstract

Oligodendrocyte lineage cells (OLCs) are lost in many CNS diseases. Here, we investigate the generation of new OLCs via ectopic expression of *Sox10*, *Olig2* or *Nkxc.2* in mouse postnatal astrocytes. Using stringent analyses including, Aldh1l1-astrocyte fate mapping and live cell imaging we confirm that *Sox10* and *Olig2*, but not *Nkxc.2*, convert Aldh1l1^pos^ astrocytes to induced OLCs (iOLCs). With single cell RNA sequencing (scRNA-seq) we uncover the molecular signatures of iOLCs. Transcriptomic analysis of *Sox10*- and control cultures over time reveals a clear trajectory from astrocytes to iOLCs. Finally, perturbation models CellOracle and Fatecode support the idea that *Sox10* drives cells towards a terminal iOLC fate. Altogether, this multidimensional analysis shows bonafide conversion of astrocytes to iOLCs using *Sox10* or *Olig2* and provides a foundation for astrocyte DLR strategies to promote OLC repair.

## Supplemental Data 1 for "Direct lineage conversion of postnatal mouse cortical astrocytes to oligodendrocyte lineage cells" (part 1 of 26)

```
GTCGCTATATACAGGATAAAGCCTTCT
GTCGCTATATACAGGATAATCATTCTG
GTCGCTATATACAGGATACACAAGTAT
GTCGCTATATACAGGATAACACCTTAG
GTCGCTATATACAGGATAGAACGACAA
GTCGCTATATACAGGATAAGTCTGTAC
GTCGCTATATACAGGATAAAATTACAG
GTCGCTATATACAGGATAGGCTACAGA
GTCGCTATATACAGGATAAATGTATCG
GTCGCTATATACAGGATACAAGTAGAA
GTCGCTATATACAGGATAGATCTCTTA
GTCGCTATATACAGGATAAACAACGCG
GTCGCTATATACAGGATAGGTGAGTTA
GTCGCTATATACAGGATACAGGGAGGG
GTCGCTATATACAGGATATCCGTCTTA
GTCGCTATATACAGGATATGCATAGTA
GTCGCTATATACAGGATAACTTACGAT
GTCGCTATATACAGGATATGTATGCGA
GTCGCTATATACAGGATAGCTCCTTGA
GTCGCTATATACAGGATAGGCACAACA
GTCGCTATATACAGGATACTCAAGACA
GTCGCTATATACAGGATAACGCTGTTG
GTCGCTATATACAGGATAATATTGTAA
GTCGCTATATACAGGATAAAGTTTACG
GTCGCTATATACAGGATACAGCCTGGC
GTCGCTATATACAGGATACTATTAGCC
GTCGCTATATACAGGATACAAACGTGG
GTCGCTATATACAGGATAAAAGTCATT
GTCGCTATATACAGGATAGTCTTGGCA
GTCGCTATATACAGGATAGATCAGCGA
GTCGCTATATACAGGATAACATTCGGC
GTCGCTATATACAGGATAAGTAATTAG
GTCGCTATATACAGGATATGAAGCCAA
GTCGCTATATACAGGATATCTACGACA
GTCGCTATATACAGGATACATAACGTT
GTCGCTATATACAGGATAATGGGACTC
GTCGCTATATACAGGATAGATAGAGGA
GTCGCTATATACAGGATACTACATGCG
GTCGCTATATACAGGATACAACGATCT
GTCGCTATATACAGGATAGTTAGCCTA
GTCGCTATATACAGGATAAGTTGCATC
GTCGCTATATACAGGATAAAGGGAACT
GTCGCTATATACAGGATAACTACATAT
GTCGCTATATACAGGATACTAAGCTTC
GTCGCTATATACAGGATAACGAACCAG
GTCGCTATATACAGGATATACTTCGGA
GTCGCTATATACAGGATAAACATCCAT
GTCGCTATATACAGGATAAGCCTGGTT
GTCGCTATATACAGGATACAAGTTTCC
GTCGCTATATACAGGATACAGGCATTT
GTCGCTATATACAGGATAACGTGGGAG
GTCGCTATATACAGGATATCTCACGGA
GTCGCTATATACAGGATAGCAACATTA
GTCGCTATATACAGGATAATGGTCCGT
GTCGCTATATACAGGATACTATCATGA
GTCGCTATATACAGGATACAATACAAG
GTCGCTATATACAGGATAAAAGAGGCC
GTCGCTATATACAGGATAGTAGAAGCA
GTCGCTATATACAGGATAGCTATGGAA
GTCGCTATATACAGGATAACTCCAGGG
GTCGCTATATACAGGATAACAAGTGCA
GTCGCTATATACAGGATAGATGGTCCA
GTCGCTATATACAGGATATCCTCAATA
GTCGCTATATACAGGATAAATAAACAA
GTCGCTATATACAGGATACTGTACGGA
GTCGCTATATACAGGATACTAGATAGA
GTCGCTATATACAGGATAAGCTATGTG
GTCGCTATATACAGGATAAAATGGAGG
GTCGCTATATACAGGATAAGCCGCAAG
GTCGCTATATACAGGATAACAGTAAAC
GTCGCTATATACAGGATAAACGTGTGA
GTCGCTATATACAGGATAACTGAATTC
GTCGCTATATACAGGATAAAGGGTCAG
GTCGCTATATACAGGATATGTCTATCA
GTCGCTATATACAGGATATCAGATTCA
GTCGCTATATACAGGATACACGATCCG
GTCGCTATATACAGGATAAACAGAAAC
GTCGCTATATACAGGATACATGAATGA
GTCGCTATATACAGGATACGTACTACG
GTCGCTATATACAGGATATTCAGCTCA
GTCGCTATATACAGGATAAAGGCCGCA
GTCGCTATATACAGGATAGGTTGGACA
GTCGCTATATACAGGATACGTCTAGGT
GTCGCTATATACAGGATAAATTCGGCG
GTCGCTATATACAGGATACAACCTCCA
GTCGCTATATACAGGATACAATAGGGT
GTCGCTATATACAGGATAACAGGCTCC
GTCGCTATATACAGGATAACAACTAGT
GTCGCTATATACAGGATAAGTTGTTCT
GTCGCTATATACAGGATAAATTACCGG
GTCGCTATATACAGGATAACAAACTTT
GTCGCTATATACAGGATATCTCGGTTA
GTCGCTATATACAGGATAACTAGACCG
GTCGCTATATACAGGATAACTCATACG
GTCGCTATATACAGGATAATCGAGTCT
GTCGCTATATACAGGATACATAGGTCA
GTCGCTATATACAGGATATTAGGCATA
GTCGCTATACACCAGGTAAAGCCTTCT
GTCGCTATACACCAGGTAATCATTCTG
GTCGCTATACACCAGGTACACAAGTAT
GTCGCTATACACCAGGTAACACCTTAG
GTCGCTATACACCAGGTAGAACGACAA
GTCGCTATACACCAGGTAAGTCTGTAC
GTCGCTATACACCAGGTAAAATTACAG
GTCGCTATACACCAGGTAGGCTACAGA
GTCGCTATACACCAGGTAAATGTATCG
GTCGCTATACACCAGGTACAAGTAGAA
GTCGCTATACACCAGGTAGATCTCTTA
GTCGCTATACACCAGGTAAACAACGCG
GTCGCTATACACCAGGTAGGTGAGTTA
GTCGCTATACACCAGGTACAGGGAGGG
GTCGCTATACACCAGGTATCCGTCTTA
GTCGCTATACACCAGGTATGCATAGTA
GTCGCTATACACCAGGTAACTTACGAT
GTCGCTATACACCAGGTATGTATGCGA
GTCGCTATACACCAGGTAGCTCCTTGA
GTCGCTATACACCAGGTAGGCACAACA
GTCGCTATACACCAGGTACTCAAGACA
GTCGCTATACACCAGGTAACGCTGTTG
GTCGCTATACACCAGGTAATATTGTAA
GTCGCTATACACCAGGTAAAGTTTACG
GTCGCTATACACCAGGTACAGCCTGGC
GTCGCTATACACCAGGTACTATTAGCC
GTCGCTATACACCAGGTACAAACGTGG
GTCGCTATACACCAGGTAAAAGTCATT
GTCGCTATACACCAGGTAGTCTTGGCA
GTCGCTATACACCAGGTAGATCAGCGA
GTCGCTATACACCAGGTAACATTCGGC
GTCGCTATACACCAGGTAAGTAATTAG
GTCGCTATACACCAGGTATGAAGCCAA
GTCGCTATACACCAGGTATCTACGACA
GTCGCTATACACCAGGTACATAACGTT
GTCGCTATACACCAGGTAATGGGACTC
GTCGCTATACACCAGGTAGATAGAGGA
GTCGCTATACACCAGGTACTACATGCG
GTCGCTATACACCAGGTACAACGATCT
GTCGCTATACACCAGGTAGTTAGCCTA
GTCGCTATACACCAGGTAAGTTGCATC
GTCGCTATACACCAGGTAAAGGGAACT
GTCGCTATACACCAGGTAACTACATAT
GTCGCTATACACCAGGTACTAAGCTTC
GTCGCTATACACCAGGTAACGAACCAG
GTCGCTATACACCAGGTATACTTCGGA
GTCGCTATACACCAGGTAAACATCCAT
GTCGCTATACACCAGGTAAGCCTGGTT
GTCGCTATACACCAGGTACAAGTTTCC
GTCGCTATACACCAGGTACAGGCATTT
GTCGCTATACACCAGGTAACGTGGGAG
GTCGCTATACACCAGGTATCTCACGGA
GTCGCTATACACCAGGTAGCAACATTA
GTCGCTATACACCAGGTAATGGTCCGT
GTCGCTATACACCAGGTACTATCATGA
GTCGCTATACACCAGGTACAATACAAG
GTCGCTATACACCAGGTAAAAGAGGCC
GTCGCTATACACCAGGTAGTAGAAGCA
GTCGCTATACACCAGGTAGCTATGGAA
GTCGCTATACACCAGGTAACTCCAGGG
GTCGCTATACACCAGGTAACAAGTGCA
GTCGCTATACACCAGGTAGATGGTCCA
GTCGCTATACACCAGGTATCCTCAATA
GTCGCTATACACCAGGTAAATAAACAA
GTCGCTATACACCAGGTACTGTACGGA
GTCGCTATACACCAGGTACTAGATAGA
GTCGCTATACACCAGGTAAGCTATGTG
GTCGCTATACACCAGGTAAAATGGAGG
GTCGCTATACACCAGGTAAGCCGCAAG
GTCGCTATACACCAGGTAACAGTAAAC
GTCGCTATACACCAGGTAAACGTGTGA
GTCGCTATACACCAGGTAACTGAATTC
GTCGCTATACACCAGGTAAAGGGTCAG
GTCGCTATACACCAGGTATGTCTATCA
GTCGCTATACACCAGGTATCAGATTCA
GTCGCTATACACCAGGTACACGATCCG
GTCGCTATACACCAGGTAAACAGAAAC
GTCGCTATACACCAGGTACATGAATGA
GTCGCTATACACCAGGTACGTACTACG
GTCGCTATACACCAGGTATTCAGCTCA
GTCGCTATACACCAGGTAAAGGCCGCA
GTCGCTATACACCAGGTAGGTTGGACA
GTCGCTATACACCAGGTACGTCTAGGT
GTCGCTATACACCAGGTAAATTCGGCG
GTCGCTATACACCAGGTACAACCTCCA
GTCGCTATACACCAGGTACAATAGGGT
GTCGCTATACACCAGGTAACAGGCTCC
GTCGCTATACACCAGGTAACAACTAGT
GTCGCTATACACCAGGTAAGTTGTTCT
GTCGCTATACACCAGGTAAATTACCGG
GTCGCTATACACCAGGTAACAAACTTT
GTCGCTATACACCAGGTATCTCGGTTA
GTCGCTATACACCAGGTAACTAGACCG
GTCGCTATACACCAGGTAACTCATACG
GTCGCTATACACCAGGTAATCGAGTCT
GTCGCTATACACCAGGTACATAGGTCA
GTCGCTATACACCAGGTATTAGGCATA
GTCGCTATATGTGAAGAAAAGCCTTCT
GTCGCTATATGTGAAGAAATCATTCTG
GTCGCTATATGTGAAGAACACAAGTAT
GTCGCTATATGTGAAGAAACACCTTAG
GTCGCTATATGTGAAGAAGAACGACAA
GTCGCTATATGTGAAGAAAGTCTGTAC
GTCGCTATATGTGAAGAAAAATTACAG
GTCGCTATATGTGAAGAAGGCTACAGA
GTCGCTATATGTGAAGAAAATGTATCG
GTCGCTATATGTGAAGAACAAGTAGAA
GTCGCTATATGTGAAGAAGATCTCTTA
GTCGCTATATGTGAAGAAAACAACGCG
GTCGCTATATGTGAAGAAGGTGAGTTA
GTCGCTATATGTGAAGAACAGGGAGGG
GTCGCTATATGTGAAGAATCCGTCTTA
GTCGCTATATGTGAAGAATGCATAGTA
GTCGCTATATGTGAAGAAACTTACGAT
GTCGCTATATGTGAAGAATGTATGCGA
GTCGCTATATGTGAAGAAGCTCCTTGA
GTCGCTATATGTGAAGAAGGCACAACA
GTCGCTATATGTGAAGAACTCAAGACA
GTCGCTATATGTGAAGAAACGCTGTTG
GTCGCTATATGTGAAGAAATATTGTAA
GTCGCTATATGTGAAGAAAAGTTTACG
GTCGCTATATGTGAAGAACAGCCTGGC
GTCGCTATATGTGAAGAACTATTAGCC
GTCGCTATATGTGAAGAACAAACGTGG
GTCGCTATATGTGAAGAAAAAGTCATT
GTCGCTATATGTGAAGAAGTCTTGGCA
GTCGCTATATGTGAAGAAGATCAGCGA
GTCGCTATATGTGAAGAAACATTCGGC
GTCGCTATATGTGAAGAAAGTAATTAG
GTCGCTATATGTGAAGAATGAAGCCAA
GTCGCTATATGTGAAGAATCTACGACA
GTCGCTATATGTGAAGAACATAACGTT
GTCGCTATATGTGAAGAAATGGGACTC
GTCGCTATATGTGAAGAAGATAGAGGA
GTCGCTATATGTGAAGAACTACATGCG
GTCGCTATATGTGAAGAACAACGATCT
GTCGCTATATGTGAAGAAGTTAGCCTA
GTCGCTATATGTGAAGAAAGTTGCATC
GTCGCTATATGTGAAGAAAAGGGAACT
GTCGCTATATGTGAAGAAACTACATAT
GTCGCTATATGTGAAGAACTAAGCTTC
GTCGCTATATGTGAAGAAACGAACCAG
GTCGCTATATGTGAAGAATACTTCGGA
GTCGCTATATGTGAAGAAAACATCCAT
GTCGCTATATGTGAAGAAAGCCTGGTT
GTCGCTATATGTGAAGAACAAGTTTCC
GTCGCTATATGTGAAGAACAGGCATTT
GTCGCTATATGTGAAGAAACGTGGGAG
GTCGCTATATGTGAAGAATCTCACGGA
GTCGCTATATGTGAAGAAGCAACATTA
GTCGCTATATGTGAAGAAATGGTCCGT
GTCGCTATATGTGAAGAACTATCATGA
GTCGCTATATGTGAAGAACAATACAAG
GTCGCTATATGTGAAGAAAAAGAGGCC
GTCGCTATATGTGAAGAAGTAGAAGCA
GTCGCTATATGTGAAGAAGCTATGGAA
GTCGCTATATGTGAAGAAACTCCAGGG
GTCGCTATATGTGAAGAAACAAGTGCA
GTCGCTATATGTGAAGAAGATGGTCCA
GTCGCTATATGTGAAGAATCCTCAATA
GTCGCTATATGTGAAGAAAATAAACAA
GTCGCTATATGTGAAGAACTGTACGGA
GTCGCTATATGTGAAGAACTAGATAGA
GTCGCTATATGTGAAGAAAGCTATGTG
GTCGCTATATGTGAAGAAAAATGGAGG
GTCGCTATATGTGAAGAAAGCCGCAAG
GTCGCTATATGTGAAGAAACAGTAAAC
GTCGCTATATGTGAAGAAAACGTGTGA
GTCGCTATATGTGAAGAAACTGAATTC
GTCGCTATATGTGAAGAAAAGGGTCAG
GTCGCTATATGTGAAGAATGTCTATCA
GTCGCTATATGTGAAGAATCAGATTCA
GTCGCTATATGTGAAGAACACGATCCG
GTCGCTATATGTGAAGAAAACAGAAAC
GTCGCTATATGTGAAGAACATGAATGA
GTCGCTATATGTGAAGAACGTACTACG
GTCGCTATATGTGAAGAATTCAGCTCA
GTCGCTATATGTGAAGAAAAGGCCGCA
GTCGCTATATGTGAAGAAGGTTGGACA
GTCGCTATATGTGAAGAACGTCTAGGT
GTCGCTATATGTGAAGAAAATTCGGCG
GTCGCTATATGTGAAGAACAACCTCCA
GTCGCTATATGTGAAGAACAATAGGGT
GTCGCTATATGTGAAGAAACAGGCTCC
GTCGCTATATGTGAAGAAACAACTAGT
GTCGCTATATGTGAAGAAAGTTGTTCT
GTCGCTATATGTGAAGAAAATTACCGG
GTCGCTATATGTGAAGAAACAAACTTT
GTCGCTATATGTGAAGAATCTCGGTTA
GTCGCTATATGTGAAGAAACTAGACCG
GTCGCTATATGTGAAGAAACTCATACG
GTCGCTATATGTGAAGAAATCGAGTCT
GTCGCTATATGTGAAGAACATAGGTCA
GTCGCTATATGTGAAGAATTAGGCATA
GTCGCTATAGATTCATCAAAGCCTTCT
GTCGCTATAGATTCATCAATCATTCTG
GTCGCTATAGATTCATCACACAAGTAT
GTCGCTATAGATTCATCAACACCTTAG
GTCGCTATAGATTCATCAGAACGACAA
GTCGCTATAGATTCATCAAGTCTGTAC
GTCGCTATAGATTCATCAAAATTACAG
GTCGCTATAGATTCATCAGGCTACAGA
GTCGCTATAGATTCATCAAATGTATCG
GTCGCTATAGATTCATCACAAGTAGAA
GTCGCTATAGATTCATCAGATCTCTTA
GTCGCTATAGATTCATCAAACAACGCG
GTCGCTATAGATTCATCAGGTGAGTTA
GTCGCTATAGATTCATCACAGGGAGGG
GTCGCTATAGATTCATCATCCGTCTTA
GTCGCTATAGATTCATCATGCATAGTA
GTCGCTATAGATTCATCAACTTACGAT
GTCGCTATAGATTCATCATGTATGCGA
GTCGCTATAGATTCATCAGCTCCTTGA
GTCGCTATAGATTCATCAGGCACAACA
GTCGCTATAGATTCATCACTCAAGACA
GTCGCTATAGATTCATCAACGCTGTTG
GTCGCTATAGATTCATCAATATTGTAA
GTCGCTATAGATTCATCAAAGTTTACG
GTCGCTATAGATTCATCACAGCCTGGC
GTCGCTATAGATTCATCACTATTAGCC
GTCGCTATAGATTCATCACAAACGTGG
GTCGCTATAGATTCATCAAAAGTCATT
GTCGCTATAGATTCATCAGTCTTGGCA
GTCGCTATAGATTCATCAGATCAGCGA
GTCGCTATAGATTCATCAACATTCGGC
GTCGCTATAGATTCATCAAGTAATTAG
GTCGCTATAGATTCATCATGAAGCCAA
GTCGCTATAGATTCATCATCTACGACA
GTCGCTATAGATTCATCACATAACGTT
GTCGCTATAGATTCATCAATGGGACTC
GTCGCTATAGATTCATCAGATAGAGGA
GTCGCTATAGATTCATCACTACATGCG
GTCGCTATAGATTCATCACAACGATCT
GTCGCTATAGATTCATCAGTTAGCCTA
GTCGCTATAGATTCATCAAGTTGCATC
GTCGCTATAGATTCATCAAAGGGAACT
GTCGCTATAGATTCATCAACTACATAT
GTCGCTATAGATTCATCACTAAGCTTC
GTCGCTATAGATTCATCAACGAACCAG
GTCGCTATAGATTCATCATACTTCGGA
GTCGCTATAGATTCATCAAACATCCAT
GTCGCTATAGATTCATCAAGCCTGGTT
GTCGCTATAGATTCATCACAAGTTTCC
GTCGCTATAGATTCATCACAGGCATTT
GTCGCTATAGATTCATCAACGTGGGAG
GTCGCTATAGATTCATCATCTCACGGA
GTCGCTATAGATTCATCAGCAACATTA
GTCGCTATAGATTCATCAATGGTCCGT
GTCGCTATAGATTCATCACTATCATGA
GTCGCTATAGATTCATCACAATACAAG
GTCGCTATAGATTCATCAAAAGAGGCC
GTCGCTATAGATTCATCAGTAGAAGCA
GTCGCTATAGATTCATCAGCTATGGAA
GTCGCTATAGATTCATCAACTCCAGGG
GTCGCTATAGATTCATCAACAAGTGCA
GTCGCTATAGATTCATCAGATGGTCCA
GTCGCTATAGATTCATCATCCTCAATA
GTCGCTATAGATTCATCAAATAAACAA
GTCGCTATAGATTCATCACTGTACGGA
GTCGCTATAGATTCATCACTAGATAGA
GTCGCTATAGATTCATCAAGCTATGTG
GTCGCTATAGATTCATCAAAATGGAGG
GTCGCTATAGATTCATCAAGCCGCAAG
GTCGCTATAGATTCATCAACAGTAAAC
GTCGCTATAGATTCATCAAACGTGTGA
GTCGCTATAGATTCATCAACTGAATTC
GTCGCTATAGATTCATCAAAGGGTCAG
GTCGCTATAGATTCATCATGTCTATCA
GTCGCTATAGATTCATCATCAGATTCA
GTCGCTATAGATTCATCACACGATCCG
GTCGCTATAGATTCATCAAACAGAAAC
GTCGCTATAGATTCATCACATGAATGA
GTCGCTATAGATTCATCACGTACTACG
GTCGCTATAGATTCATCATTCAGCTCA
GTCGCTATAGATTCATCAAAGGCCGCA
GTCGCTATAGATTCATCAGGTTGGACA
GTCGCTATAGATTCATCACGTCTAGGT
GTCGCTATAGATTCATCAAATTCGGCG
GTCGCTATAGATTCATCACAACCTCCA
GTCGCTATAGATTCATCACAATAGGGT
GTCGCTATAGATTCATCAACAGGCTCC
GTCGCTATAGATTCATCAACAACTAGT
GTCGCTATAGATTCATCAAGTTGTTCT
GTCGCTATAGATTCATCAAATTACCGG
GTCGCTATAGATTCATCAACAAACTTT
GTCGCTATAGATTCATCATCTCGGTTA
GTCGCTATAGATTCATCAACTAGACCG
GTCGCTATAGATTCATCAACTCATACG
GTCGCTATAGATTCATCAATCGAGTCT
GTCGCTATAGATTCATCACATAGGTCA
GTCGCTATAGATTCATCATTAGGCATA
GTCGCTATACACCCAAAGAAGCCTTCT
GTCGCTATACACCCAAAGATCATTCTG
GTCGCTATACACCCAAAGCACAAGTAT
GTCGCTATACACCCAAAGACACCTTAG
GTCGCTATACACCCAAAGGAACGACAA
GTCGCTATACACCCAAAGAGTCTGTAC
GTCGCTATACACCCAAAGAAATTACAG
GTCGCTATACACCCAAAGGGCTACAGA
GTCGCTATACACCCAAAGAATGTATCG
GTCGCTATACACCCAAAGCAAGTAGAA
GTCGCTATACACCCAAAGGATCTCTTA
GTCGCTATACACCCAAAGAACAACGCG
GTCGCTATACACCCAAAGGGTGAGTTA
GTCGCTATACACCCAAAGCAGGGAGGG
GTCGCTATACACCCAAAGTCCGTCTTA
GTCGCTATACACCCAAAGTGCATAGTA
GTCGCTATACACCCAAAGACTTACGAT
GTCGCTATACACCCAAAGTGTATGCGA
GTCGCTATACACCCAAAGGCTCCTTGA
GTCGCTATACACCCAAAGGGCACAACA
GTCGCTATACACCCAAAGCTCAAGACA
GTCGCTATACACCCAAAGACGCTGTTG
GTCGCTATACACCCAAAGATATTGTAA
GTCGCTATACACCCAAAGAAGTTTACG
GTCGCTATACACCCAAAGCAGCCTGGC
GTCGCTATACACCCAAAGCTATTAGCC
GTCGCTATACACCCAAAGCAAACGTGG
GTCGCTATACACCCAAAGAAAGTCATT
GTCGCTATACACCCAAAGGTCTTGGCA
GTCGCTATACACCCAAAGGATCAGCGA
GTCGCTATACACCCAAAGACATTCGGC
GTCGCTATACACCCAAAGAGTAATTAG
GTCGCTATACACCCAAAGTGAAGCCAA
GTCGCTATACACCCAAAGTCTACGACA
GTCGCTATACACCCAAAGCATAACGTT
GTCGCTATACACCCAAAGATGGGACTC
GTCGCTATACACCCAAAGGATAGAGGA
GTCGCTATACACCCAAAGCTACATGCG
GTCGCTATACACCCAAAGCAACGATCT
GTCGCTATACACCCAAAGGTTAGCCTA
GTCGCTATACACCCAAAGAGTTGCATC
GTCGCTATACACCCAAAGAAGGGAACT
GTCGCTATACACCCAAAGACTACATAT
GTCGCTATACACCCAAAGCTAAGCTTC
GTCGCTATACACCCAAAGACGAACCAG
GTCGCTATACACCCAAAGTACTTCGGA
GTCGCTATACACCCAAAGAACATCCAT
GTCGCTATACACCCAAAGAGCCTGGTT
GTCGCTATACACCCAAAGCAAGTTTCC
GTCGCTATACACCCAAAGCAGGCATTT
GTCGCTATACACCCAAAGACGTGGGAG
GTCGCTATACACCCAAAGTCTCACGGA
GTCGCTATACACCCAAAGGCAACATTA
GTCGCTATACACCCAAAGATGGTCCGT
GTCGCTATACACCCAAAGCTATCATGA
GTCGCTATACACCCAAAGCAATACAAG
GTCGCTATACACCCAAAGAAAGAGGCC
GTCGCTATACACCCAAAGGTAGAAGCA
GTCGCTATACACCCAAAGGCTATGGAA
GTCGCTATACACCCAAAGACTCCAGGG
GTCGCTATACACCCAAAGACAAGTGCA
GTCGCTATACACCCAAAGGATGGTCCA
GTCGCTATACACCCAAAGTCCTCAATA
GTCGCTATACACCCAAAGAATAAACAA
GTCGCTATACACCCAAAGCTGTACGGA
GTCGCTATACACCCAAAGCTAGATAGA
GTCGCTATACACCCAAAGAGCTATGTG
GTCGCTATACACCCAAAGAAATGGAGG
GTCGCTATACACCCAAAGAGCCGCAAG
GTCGCTATACACCCAAAGACAGTAAAC
GTCGCTATACACCCAAAGAACGTGTGA
GTCGCTATACACCCAAAGACTGAATTC
GTCGCTATACACCCAAAGAAGGGTCAG
GTCGCTATACACCCAAAGTGTCTATCA
GTCGCTATACACCCAAAGTCAGATTCA
GTCGCTATACACCCAAAGCACGATCCG
GTCGCTATACACCCAAAGAACAGAAAC
GTCGCTATACACCCAAAGCATGAATGA
GTCGCTATACACCCAAAGCGTACTACG
GTCGCTATACACCCAAAGTTCAGCTCA
GTCGCTATACACCCAAAGAAGGCCGCA
GTCGCTATACACCCAAAGGGTTGGACA
GTCGCTATACACCCAAAGCGTCTAGGT
GTCGCTATACACCCAAAGAATTCGGCG
GTCGCTATACACCCAAAGCAACCTCCA
GTCGCTATACACCCAAAGCAATAGGGT
GTCGCTATACACCCAAAGACAGGCTCC
GTCGCTATACACCCAAAGACAACTAGT
GTCGCTATACACCCAAAGAGTTGTTCT
GTCGCTATACACCCAAAGAATTACCGG
GTCGCTATACACCCAAAGACAAACTTT
GTCGCTATACACCCAAAGTCTCGGTTA
GTCGCTATACACCCAAAGACTAGACCG
GTCGCTATACACCCAAAGACTCATACG
GTCGCTATACACCCAAAGATCGAGTCT
GTCGCTATACACCCAAAGCATAGGTCA
GTCGCTATACACCCAAAGTTAGGCATA
GTCGCTATACACAAAGGCAAGCCTTCT
GTCGCTATACACAAAGGCATCATTCTG
GTCGCTATACACAAAGGCCACAAGTAT
GTCGCTATACACAAAGGCACACCTTAG
GTCGCTATACACAAAGGCGAACGACAA
GTCGCTATACACAAAGGCAGTCTGTAC
GTCGCTATACACAAAGGCAAATTACAG
GTCGCTATACACAAAGGCGGCTACAGA
GTCGCTATACACAAAGGCAATGTATCG
GTCGCTATACACAAAGGCCAAGTAGAA
GTCGCTATACACAAAGGCGATCTCTTA
GTCGCTATACACAAAGGCAACAACGCG
GTCGCTATACACAAAGGCGGTGAGTTA
GTCGCTATACACAAAGGCCAGGGAGGG
GTCGCTATACACAAAGGCTCCGTCTTA
GTCGCTATACACAAAGGCTGCATAGTA
GTCGCTATACACAAAGGCACTTACGAT
GTCGCTATACACAAAGGCTGTATGCGA
GTCGCTATACACAAAGGCGCTCCTTGA
GTCGCTATACACAAAGGCGGCACAACA
GTCGCTATACACAAAGGCCTCAAGACA
GTCGCTATACACAAAGGCACGCTGTTG
GTCGCTATACACAAAGGCATATTGTAA
GTCGCTATACACAAAGGCAAGTTTACG
GTCGCTATACACAAAGGCCAGCCTGGC
GTCGCTATACACAAAGGCCTATTAGCC
GTCGCTATACACAAAGGCCAAACGTGG
GTCGCTATACACAAAGGCAAAGTCATT
GTCGCTATACACAAAGGCGTCTTGGCA
GTCGCTATACACAAAGGCGATCAGCGA
GTCGCTATACACAAAGGCACATTCGGC
GTCGCTATACACAAAGGCAGTAATTAG
GTCGCTATACACAAAGGCTGAAGCCAA
GTCGCTATACACAAAGGCTCTACGACA
GTCGCTATACACAAAGGCCATAACGTT
GTCGCTATACACAAAGGCATGGGACTC
GTCGCTATACACAAAGGCGATAGAGGA
GTCGCTATACACAAAGGCCTACATGCG
GTCGCTATACACAAAGGCCAACGATCT
GTCGCTATACACAAAGGCGTTAGCCTA
GTCGCTATACACAAAGGCAGTTGCATC
GTCGCTATACACAAAGGCAAGGGAACT
GTCGCTATACACAAAGGCACTACATAT
GTCGCTATACACAAAGGCCTAAGCTTC
GTCGCTATACACAAAGGCACGAACCAG
GTCGCTATACACAAAGGCTACTTCGGA
GTCGCTATACACAAAGGCAACATCCAT
GTCGCTATACACAAAGGCAGCCTGGTT
GTCGCTATACACAAAGGCCAAGTTTCC
GTCGCTATACACAAAGGCCAGGCATTT
GTCGCTATACACAAAGGCACGTGGGAG
GTCGCTATACACAAAGGCTCTCACGGA
GTCGCTATACACAAAGGCGCAACATTA
GTCGCTATACACAAAGGCATGGTCCGT
GTCGCTATACACAAAGGCCTATCATGA
GTCGCTATACACAAAGGCCAATACAAG
GTCGCTATACACAAAGGCAAAGAGGCC
GTCGCTATACACAAAGGCGTAGAAGCA
GTCGCTATACACAAAGGCGCTATGGAA
GTCGCTATACACAAAGGCACTCCAGGG
GTCGCTATACACAAAGGCACAAGTGCA
GTCGCTATACACAAAGGCGATGGTCCA
GTCGCTATACACAAAGGCTCCTCAATA
GTCGCTATACACAAAGGCAATAAACAA
GTCGCTATACACAAAGGCCTGTACGGA
GTCGCTATACACAAAGGCCTAGATAGA
GTCGCTATACACAAAGGCAGCTATGTG
GTCGCTATACACAAAGGCAAATGGAGG
GTCGCTATACACAAAGGCAGCCGCAAG
GTCGCTATACACAAAGGCACAGTAAAC
GTCGCTATACACAAAGGCAACGTGTGA
GTCGCTATACACAAAGGCACTGAATTC
GTCGCTATACACAAAGGCAAGGGTCAG
GTCGCTATACACAAAGGCTGTCTATCA
GTCGCTATACACAAAGGCTCAGATTCA
GTCGCTATACACAAAGGCCACGATCCG
GTCGCTATACACAAAGGCAACAGAAAC
GTCGCTATACACAAAGGCCATGAATGA
GTCGCTATACACAAAGGCCGTACTACG
GTCGCTATACACAAAGGCTTCAGCTCA
GTCGCTATACACAAAGGCAAGGCCGCA
GTCGCTATACACAAAGGCGGTTGGACA
GTCGCTATACACAAAGGCCGTCTAGGT
GTCGCTATACACAAAGGCAATTCGGCG
GTCGCTATACACAAAGGCCAACCTCCA
GTCGCTATACACAAAGGCCAATAGGGT
GTCGCTATACACAAAGGCACAGGCTCC
GTCGCTATACACAAAGGCACAACTAGT
GTCGCTATACACAAAGGCAGTTGTTCT
GTCGCTATACACAAAGGCAATTACCGG
GTCGCTATACACAAAGGCACAAACTTT
GTCGCTATACACAAAGGCTCTCGGTTA
GTCGCTATACACAAAGGCACTAGACCG
GTCGCTATACACAAAGGCACTCATACG
GTCGCTATACACAAAGGCATCGAGTCT
GTCGCTATACACAAAGGCCATAGGTCA
GTCGCTATACACAAAGGCTTAGGCATA
GTCGCTATAGTGTGTCGAAAGCCTTCT
GTCGCTATAGTGTGTCGAATCATTCTG
GTCGCTATAGTGTGTCGACACAAGTAT
GTCGCTATAGTGTGTCGAACACCTTAG
GTCGCTATAGTGTGTCGAGAACGACAA
GTCGCTATAGTGTGTCGAAGTCTGTAC
GTCGCTATAGTGTGTCGAAAATTACAG
GTCGCTATAGTGTGTCGAGGCTACAGA
GTCGCTATAGTGTGTCGAAATGTATCG
GTCGCTATAGTGTGTCGACAAGTAGAA
GTCGCTATAGTGTGTCGAGATCTCTTA
GTCGCTATAGTGTGTCGAAACAACGCG
GTCGCTATAGTGTGTCGAGGTGAGTTA
GTCGCTATAGTGTGTCGACAGGGAGGG
GTCGCTATAGTGTGTCGATCCGTCTTA
GTCGCTATAGTGTGTCGATGCATAGTA
GTCGCTATAGTGTGTCGAACTTACGAT
GTCGCTATAGTGTGTCGATGTATGCGA
GTCGCTATAGTGTGTCGAGCTCCTTGA
GTCGCTATAGTGTGTCGAGGCACAACA
GTCGCTATAGTGTGTCGACTCAAGACA
GTCGCTATAGTGTGTCGAACGCTGTTG
GTCGCTATAGTGTGTCGAATATTGTAA
GTCGCTATAGTGTGTCGAAAGTTTACG
GTCGCTATAGTGTGTCGACAGCCTGGC
GTCGCTATAGTGTGTCGACTATTAGCC
GTCGCTATAGTGTGTCGACAAACGTGG
GTCGCTATAGTGTGTCGAAAAGTCATT
GTCGCTATAGTGTGTCGAGTCTTGGCA
GTCGCTATAGTGTGTCGAGATCAGCGA
GTCGCTATAGTGTGTCGAACATTCGGC
GTCGCTATAGTGTGTCGAAGTAATTAG
GTCGCTATAGTGTGTCGATGAAGCCAA
GTCGCTATAGTGTGTCGATCTACGACA
GTCGCTATAGTGTGTCGACATAACGTT
GTCGCTATAGTGTGTCGAATGGGACTC
GTCGCTATAGTGTGTCGAGATAGAGGA
GTCGCTATAGTGTGTCGACTACATGCG
GTCGCTATAGTGTGTCGACAACGATCT
GTCGCTATAGTGTGTCGAGTTAGCCTA
GTCGCTATAGTGTGTCGAAGTTGCATC
GTCGCTATAGTGTGTCGAAAGGGAACT
GTCGCTATAGTGTGTCGAACTACATAT
GTCGCTATAGTGTGTCGACTAAGCTTC
GTCGCTATAGTGTGTCGAACGAACCAG
GTCGCTATAGTGTGTCGATACTTCGGA
GTCGCTATAGTGTGTCGAAACATCCAT
GTCGCTATAGTGTGTCGAAGCCTGGTT
GTCGCTATAGTGTGTCGACAAGTTTCC
GTCGCTATAGTGTGTCGACAGGCATTT
GTCGCTATAGTGTGTCGAACGTGGGAG
GTCGCTATAGTGTGTCGATCTCACGGA
GTCGCTATAGTGTGTCGAGCAACATTA
GTCGCTATAGTGTGTCGAATGGTCCGT
GTCGCTATAGTGTGTCGACTATCATGA
GTCGCTATAGTGTGTCGACAATACAAG
GTCGCTATAGTGTGTCGAAAAGAGGCC
GTCGCTATAGTGTGTCGAGTAGAAGCA
GTCGCTATAGTGTGTCGAGCTATGGAA
GTCGCTATAGTGTGTCGAACTCCAGGG
GTCGCTATAGTGTGTCGAACAAGTGCA
GTCGCTATAGTGTGTCGAGATGGTCCA
GTCGCTATAGTGTGTCGATCCTCAATA
GTCGCTATAGTGTGTCGAAATAAACAA
GTCGCTATAGTGTGTCGACTGTACGGA
GTCGCTATAGTGTGTCGACTAGATAGA
GTCGCTATAGTGTGTCGAAGCTATGTG
GTCGCTATAGTGTGTCGAAAATGGAGG
GTCGCTATAGTGTGTCGAAGCCGCAAG
GTCGCTATAGTGTGTCGAACAGTAAAC
GTCGCTATAGTGTGTCGAAACGTGTGA
GTCGCTATAGTGTGTCGAACTGAATTC
GTCGCTATAGTGTGTCGAAAGGGTCAG
GTCGCTATAGTGTGTCGATGTCTATCA
GTCGCTATAGTGTGTCGATCAGATTCA
GTCGCTATAGTGTGTCGACACGATCCG
GTCGCTATAGTGTGTCGAAACAGAAAC
GTCGCTATAGTGTGTCGACATGAATGA
GTCGCTATAGTGTGTCGACGTACTACG
GTCGCTATAGTGTGTCGATTCAGCTCA
GTCGCTATAGTGTGTCGAAAGGCCGCA
GTCGCTATAGTGTGTCGAGGTTGGACA
GTCGCTATAGTGTGTCGACGTCTAGGT
GTCGCTATAGTGTGTCGAAATTCGGCG
GTCGCTATAGTGTGTCGACAACCTCCA
GTCGCTATAGTGTGTCGACAATAGGGT
GTCGCTATAGTGTGTCGAACAGGCTCC
GTCGCTATAGTGTGTCGAACAACTAGT
GTCGCTATAGTGTGTCGAAGTTGTTCT
GTCGCTATAGTGTGTCGAAATTACCGG
GTCGCTATAGTGTGTCGAACAAACTTT
GTCGCTATAGTGTGTCGATCTCGGTTA
GTCGCTATAGTGTGTCGAACTAGACCG
GTCGCTATAGTGTGTCGAACTCATACG
GTCGCTATAGTGTGTCGAATCGAGTCT
GTCGCTATAGTGTGTCGACATAGGTCA
GTCGCTATAGTGTGTCGATTAGGCATA
GTCGCTATACTAGGTCCTAAGCCTTCT
GTCGCTATACTAGGTCCTATCATTCTG
GTCGCTATACTAGGTCCTCACAAGTAT
GTCGCTATACTAGGTCCTACACCTTAG
GTCGCTATACTAGGTCCTGAACGACAA
GTCGCTATACTAGGTCCTAGTCTGTAC
GTCGCTATACTAGGTCCTAAATTACAG
GTCGCTATACTAGGTCCTGGCTACAGA
GTCGCTATACTAGGTCCTAATGTATCG
GTCGCTATACTAGGTCCTCAAGTAGAA
GTCGCTATACTAGGTCCTGATCTCTTA
GTCGCTATACTAGGTCCTAACAACGCG
GTCGCTATACTAGGTCCTGGTGAGTTA
GTCGCTATACTAGGTCCTCAGGGAGGG
GTCGCTATACTAGGTCCTTCCGTCTTA
GTCGCTATACTAGGTCCTTGCATAGTA
GTCGCTATACTAGGTCCTACTTACGAT
GTCGCTATACTAGGTCCTTGTATGCGA
GTCGCTATACTAGGTCCTGCTCCTTGA
GTCGCTATACTAGGTCCTGGCACAACA
GTCGCTATACTAGGTCCTCTCAAGACA
GTCGCTATACTAGGTCCTACGCTGTTG
GTCGCTATACTAGGTCCTATATTGTAA
GTCGCTATACTAGGTCCTAAGTTTACG
GTCGCTATACTAGGTCCTCAGCCTGGC
GTCGCTATACTAGGTCCTCTATTAGCC
GTCGCTATACTAGGTCCTCAAACGTGG
GTCGCTATACTAGGTCCTAAAGTCATT
GTCGCTATACTAGGTCCTGTCTTGGCA
GTCGCTATACTAGGTCCTGATCAGCGA
GTCGCTATACTAGGTCCTACATTCGGC
GTCGCTATACTAGGTCCTAGTAATTAG
GTCGCTATACTAGGTCCTTGAAGCCAA
GTCGCTATACTAGGTCCTTCTACGACA
GTCGCTATACTAGGTCCTCATAACGTT
GTCGCTATACTAGGTCCTATGGGACTC
GTCGCTATACTAGGTCCTGATAGAGGA
GTCGCTATACTAGGTCCTCTACATGCG
GTCGCTATACTAGGTCCTCAACGATCT
GTCGCTATACTAGGTCCTGTTAGCCTA
GTCGCTATACTAGGTCCTAGTTGCATC
GTCGCTATACTAGGTCCTAAGGGAACT
GTCGCTATACTAGGTCCTACTACATAT
GTCGCTATACTAGGTCCTCTAAGCTTC
GTCGCTATACTAGGTCCTACGAACCAG
GTCGCTATACTAGGTCCTTACTTCGGA
GTCGCTATACTAGGTCCTAACATCCAT
GTCGCTATACTAGGTCCTAGCCTGGTT
GTCGCTATACTAGGTCCTCAAGTTTCC
GTCGCTATACTAGGTCCTCAGGCATTT
GTCGCTATACTAGGTCCTACGTGGGAG
GTCGCTATACTAGGTCCTTCTCACGGA
GTCGCTATACTAGGTCCTGCAACATTA
GTCGCTATACTAGGTCCTATGGTCCGT
GTCGCTATACTAGGTCCTCTATCATGA
GTCGCTATACTAGGTCCTCAATACAAG
GTCGCTATACTAGGTCCTAAAGAGGCC
GTCGCTATACTAGGTCCTGTAGAAGCA
GTCGCTATACTAGGTCCTGCTATGGAA
GTCGCTATACTAGGTCCTACTCCAGGG
GTCGCTATACTAGGTCCTACAAGTGCA
GTCGCTATACTAGGTCCTGATGGTCCA
GTCGCTATACTAGGTCCTTCCTCAATA
GTCGCTATACTAGGTCCTAATAAACAA
GTCGCTATACTAGGTCCTCTGTACGGA
GTCGCTATACTAGGTCCTCTAGATAGA
GTCGCTATACTAGGTCCTAGCTATGTG
GTCGCTATACTAGGTCCTAAATGGAGG
GTCGCTATACTAGGTCCTAGCCGCAAG
GTCGCTATACTAGGTCCTACAGTAAAC
GTCGCTATACTAGGTCCTAACGTGTGA
GTCGCTATACTAGGTCCTACTGAATTC
GTCGCTATACTAGGTCCTAAGGGTCAG
GTCGCTATACTAGGTCCTTGTCTATCA
GTCGCTATACTAGGTCCTTCAGATTCA
GTCGCTATACTAGGTCCTCACGATCCG
GTCGCTATACTAGGTCCTAACAGAAAC
GTCGCTATACTAGGTCCTCATGAATGA
GTCGCTATACTAGGTCCTCGTACTACG
GTCGCTATACTAGGTCCTTTCAGCTCA
GTCGCTATACTAGGTCCTAAGGCCGCA
GTCGCTATACTAGGTCCTGGTTGGACA
GTCGCTATACTAGGTCCTCGTCTAGGT
GTCGCTATACTAGGTCCTAATTCGGCG
GTCGCTATACTAGGTCCTCAACCTCCA
GTCGCTATACTAGGTCCTCAATAGGGT
GTCGCTATACTAGGTCCTACAGGCTCC
GTCGCTATACTAGGTCCTACAACTAGT
GTCGCTATACTAGGTCCTAGTTGTTCT
GTCGCTATACTAGGTCCTAATTACCGG
GTCGCTATACTAGGTCCTACAAACTTT
GTCGCTATACTAGGTCCTTCTCGGTTA
GTCGCTATACTAGGTCCTACTAGACCG
GTCGCTATACTAGGTCCTACTCATACG
GTCGCTATACTAGGTCCTATCGAGTCT
GTCGCTATACTAGGTCCTCATAGGTCA
GTCGCTATACTAGGTCCTTTAGGCATA
GTCGCTATAACAGTGGTAAAGCCTTCT
GTCGCTATAACAGTGGTAATCATTCTG
GTCGCTATAACAGTGGTACACAAGTAT
GTCGCTATAACAGTGGTAACACCTTAG
GTCGCTATAACAGTGGTAGAACGACAA
GTCGCTATAACAGTGGTAAGTCTGTAC
GTCGCTATAACAGTGGTAAAATTACAG
GTCGCTATAACAGTGGTAGGCTACAGA
GTCGCTATAACAGTGGTAAATGTATCG
GTCGCTATAACAGTGGTACAAGTAGAA
GTCGCTATAACAGTGGTAGATCTCTTA
GTCGCTATAACAGTGGTAAACAACGCG
GTCGCTATAACAGTGGTAGGTGAGTTA
GTCGCTATAACAGTGGTACAGGGAGGG
GTCGCTATAACAGTGGTATCCGTCTTA
GTCGCTATAACAGTGGTATGCATAGTA
GTCGCTATAACAGTGGTAACTTACGAT
GTCGCTATAACAGTGGTATGTATGCGA
GTCGCTATAACAGTGGTAGCTCCTTGA
GTCGCTATAACAGTGGTAGGCACAACA
GTCGCTATAACAGTGGTACTCAAGACA
GTCGCTATAACAGTGGTAACGCTGTTG
GTCGCTATAACAGTGGTAATATTGTAA
GTCGCTATAACAGTGGTAAAGTTTACG
GTCGCTATAACAGTGGTACAGCCTGGC
GTCGCTATAACAGTGGTACTATTAGCC
GTCGCTATAACAGTGGTACAAACGTGG
GTCGCTATAACAGTGGTAAAAGTCATT
GTCGCTATAACAGTGGTAGTCTTGGCA
GTCGCTATAACAGTGGTAGATCAGCGA
GTCGCTATAACAGTGGTAACATTCGGC
GTCGCTATAACAGTGGTAAGTAATTAG
GTCGCTATAACAGTGGTATGAAGCCAA
GTCGCTATAACAGTGGTATCTACGACA
GTCGCTATAACAGTGGTACATAACGTT
GTCGCTATAACAGTGGTAATGGGACTC
GTCGCTATAACAGTGGTAGATAGAGGA
GTCGCTATAACAGTGGTACTACATGCG
GTCGCTATAACAGTGGTACAACGATCT
GTCGCTATAACAGTGGTAGTTAGCCTA
GTCGCTATAACAGTGGTAAGTTGCATC
GTCGCTATAACAGTGGTAAAGGGAACT
GTCGCTATAACAGTGGTAACTACATAT
GTCGCTATAACAGTGGTACTAAGCTTC
GTCGCTATAACAGTGGTAACGAACCAG
GTCGCTATAACAGTGGTATACTTCGGA
GTCGCTATAACAGTGGTAAACATCCAT
GTCGCTATAACAGTGGTAAGCCTGGTT
GTCGCTATAACAGTGGTACAAGTTTCC
GTCGCTATAACAGTGGTACAGGCATTT
GTCGCTATAACAGTGGTAACGTGGGAG
GTCGCTATAACAGTGGTATCTCACGGA
GTCGCTATAACAGTGGTAGCAACATTA
GTCGCTATAACAGTGGTAATGGTCCGT
GTCGCTATAACAGTGGTACTATCATGA
GTCGCTATAACAGTGGTACAATACAAG
GTCGCTATAACAGTGGTAAAAGAGGCC
GTCGCTATAACAGTGGTAGTAGAAGCA
GTCGCTATAACAGTGGTAGCTATGGAA
GTCGCTATAACAGTGGTAACTCCAGGG
GTCGCTATAACAGTGGTAACAAGTGCA
GTCGCTATAACAGTGGTAGATGGTCCA
GTCGCTATAACAGTGGTATCCTCAATA
GTCGCTATAACAGTGGTAAATAAACAA
GTCGCTATAACAGTGGTACTGTACGGA
GTCGCTATAACAGTGGTACTAGATAGA
GTCGCTATAACAGTGGTAAGCTATGTG
GTCGCTATAACAGTGGTAAAATGGAGG
GTCGCTATAACAGTGGTAAGCCGCAAG
GTCGCTATAACAGTGGTAACAGTAAAC
GTCGCTATAACAGTGGTAAACGTGTGA
GTCGCTATAACAGTGGTAACTGAATTC
GTCGCTATAACAGTGGTAAAGGGTCAG
GTCGCTATAACAGTGGTATGTCTATCA
GTCGCTATAACAGTGGTATCAGATTCA
GTCGCTATAACAGTGGTACACGATCCG
GTCGCTATAACAGTGGTAAACAGAAAC
GTCGCTATAACAGTGGTACATGAATGA
GTCGCTATAACAGTGGTACGTACTACG
GTCGCTATAACAGTGGTATTCAGCTCA
GTCGCTATAACAGTGGTAAAGGCCGCA
GTCGCTATAACAGTGGTAGGTTGGACA
GTCGCTATAACAGTGGTACGTCTAGGT
GTCGCTATAACAGTGGTAAATTCGGCG
GTCGCTATAACAGTGGTACAACCTCCA
GTCGCTATAACAGTGGTACAATAGGGT
GTCGCTATAACAGTGGTAACAGGCTCC
GTCGCTATAACAGTGGTAACAACTAGT
GTCGCTATAACAGTGGTAAGTTGTTCT
GTCGCTATAACAGTGGTAAATTACCGG
GTCGCTATAACAGTGGTAACAAACTTT
GTCGCTATAACAGTGGTATCTCGGTTA
GTCGCTATAACAGTGGTAACTAGACCG
GTCGCTATAACAGTGGTAACTCATACG
GTCGCTATAACAGTGGTAATCGAGTCT
GTCGCTATAACAGTGGTACATAGGTCA
GTCGCTATAACAGTGGTATTAGGCATA
GTCGCTATATCGTTAGCAAAGCCTTCT
GTCGCTATATCGTTAGCAATCATTCTG
GTCGCTATATCGTTAGCACACAAGTAT
GTCGCTATATCGTTAGCAACACCTTAG
GTCGCTATATCGTTAGCAGAACGACAA
GTCGCTATATCGTTAGCAAGTCTGTAC
GTCGCTATATCGTTAGCAAAATTACAG
GTCGCTATATCGTTAGCAGGCTACAGA
GTCGCTATATCGTTAGCAAATGTATCG
GTCGCTATATCGTTAGCACAAGTAGAA
GTCGCTATATCGTTAGCAGATCTCTTA
GTCGCTATATCGTTAGCAAACAACGCG
GTCGCTATATCGTTAGCAGGTGAGTTA
GTCGCTATATCGTTAGCACAGGGAGGG
GTCGCTATATCGTTAGCATCCGTCTTA
GTCGCTATATCGTTAGCATGCATAGTA
GTCGCTATATCGTTAGCAACTTACGAT
GTCGCTATATCGTTAGCATGTATGCGA
GTCGCTATATCGTTAGCAGCTCCTTGA
GTCGCTATATCGTTAGCAGGCACAACA
GTCGCTATATCGTTAGCACTCAAGACA
GTCGCTATATCGTTAGCAACGCTGTTG
GTCGCTATATCGTTAGCAATATTGTAA
GTCGCTATATCGTTAGCAAAGTTTACG
GTCGCTATATCGTTAGCACAGCCTGGC
GTCGCTATATCGTTAGCACTATTAGCC
GTCGCTATATCGTTAGCACAAACGTGG
GTCGCTATATCGTTAGCAAAAGTCATT
GTCGCTATATCGTTAGCAGTCTTGGCA
GTCGCTATATCGTTAGCAGATCAGCGA
GTCGCTATATCGTTAGCAACATTCGGC
GTCGCTATATCGTTAGCAAGTAATTAG
GTCGCTATATCGTTAGCATGAAGCCAA
GTCGCTATATCGTTAGCATCTACGACA
GTCGCTATATCGTTAGCACATAACGTT
GTCGCTATATCGTTAGCAATGGGACTC
GTCGCTATATCGTTAGCAGATAGAGGA
GTCGCTATATCGTTAGCACTACATGCG
GTCGCTATATCGTTAGCACAACGATCT
GTCGCTATATCGTTAGCAGTTAGCCTA
GTCGCTATATCGTTAGCAAGTTGCATC
GTCGCTATATCGTTAGCAAAGGGAACT
GTCGCTATATCGTTAGCAACTACATAT
GTCGCTATATCGTTAGCACTAAGCTTC
GTCGCTATATCGTTAGCAACGAACCAG
GTCGCTATATCGTTAGCATACTTCGGA
GTCGCTATATCGTTAGCAAACATCCAT
GTCGCTATATCGTTAGCAAGCCTGGTT
GTCGCTATATCGTTAGCACAAGTTTCC
GTCGCTATATCGTTAGCACAGGCATTT
GTCGCTATATCGTTAGCAACGTGGGAG
GTCGCTATATCGTTAGCATCTCACGGA
GTCGCTATATCGTTAGCAGCAACATTA
GTCGCTATATCGTTAGCAATGGTCCGT
GTCGCTATATCGTTAGCACTATCATGA
GTCGCTATATCGTTAGCACAATACAAG
GTCGCTATATCGTTAGCAAAAGAGGCC
GTCGCTATATCGTTAGCAGTAGAAGCA
GTCGCTATATCGTTAGCAGCTATGGAA
GTCGCTATATCGTTAGCAACTCCAGGG
GTCGCTATATCGTTAGCAACAAGTGCA
GTCGCTATATCGTTAGCAGATGGTCCA
GTCGCTATATCGTTAGCATCCTCAATA
GTCGCTATATCGTTAGCAAATAAACAA
GTCGCTATATCGTTAGCACTGTACGGA
GTCGCTATATCGTTAGCACTAGATAGA
GTCGCTATATCGTTAGCAAGCTATGTG
GTCGCTATATCGTTAGCAAAATGGAGG
GTCGCTATATCGTTAGCAAGCCGCAAG
GTCGCTATATCGTTAGCAACAGTAAAC
GTCGCTATATCGTTAGCAAACGTGTGA
GTCGCTATATCGTTAGCAACTGAATTC
GTCGCTATATCGTTAGCAAAGGGTCAG
GTCGCTATATCGTTAGCATGTCTATCA
GTCGCTATATCGTTAGCATCAGATTCA
GTCGCTATATCGTTAGCACACGATCCG
GTCGCTATATCGTTAGCAAACAGAAAC
GTCGCTATATCGTTAGCACATGAATGA
GTCGCTATATCGTTAGCACGTACTACG
GTCGCTATATCGTTAGCATTCAGCTCA
GTCGCTATATCGTTAGCAAAGGCCGCA
GTCGCTATATCGTTAGCAGGTTGGACA
GTCGCTATATCGTTAGCACGTCTAGGT
GTCGCTATATCGTTAGCAAATTCGGCG
GTCGCTATATCGTTAGCACAACCTCCA
GTCGCTATATCGTTAGCACAATAGGGT
GTCGCTATATCGTTAGCAACAGGCTCC
GTCGCTATATCGTTAGCAACAACTAGT
GTCGCTATATCGTTAGCAAGTTGTTCT
GTCGCTATATCGTTAGCAAATTACCGG
GTCGCTATATCGTTAGCAACAAACTTT
GTCGCTATATCGTTAGCATCTCGGTTA
GTCGCTATATCGTTAGCAACTAGACCG
GTCGCTATATCGTTAGCAACTCATACG
GTCGCTATATCGTTAGCAATCGAGTCT
GTCGCTATATCGTTAGCACATAGGTCA
GTCGCTATATCGTTAGCATTAGGCATA
GTCGCTATAAGCGACACCAAGCCTTCT
GTCGCTATAAGCGACACCATCATTCTG
GTCGCTATAAGCGACACCCACAAGTAT
GTCGCTATAAGCGACACCACACCTTAG
GTCGCTATAAGCGACACCGAACGACAA
GTCGCTATAAGCGACACCAGTCTGTAC
GTCGCTATAAGCGACACCAAATTACAG
GTCGCTATAAGCGACACCGGCTACAGA
GTCGCTATAAGCGACACCAATGTATCG
GTCGCTATAAGCGACACCCAAGTAGAA
GTCGCTATAAGCGACACCGATCTCTTA
GTCGCTATAAGCGACACCAACAACGCG
GTCGCTATAAGCGACACCGGTGAGTTA
GTCGCTATAAGCGACACCCAGGGAGGG
GTCGCTATAAGCGACACCTCCGTCTTA
GTCGCTATAAGCGACACCTGCATAGTA
GTCGCTATAAGCGACACCACTTACGAT
GTCGCTATAAGCGACACCTGTATGCGA
GTCGCTATAAGCGACACCGCTCCTTGA
GTCGCTATAAGCGACACCGGCACAACA
GTCGCTATAAGCGACACCCTCAAGACA
GTCGCTATAAGCGACACCACGCTGTTG
GTCGCTATAAGCGACACCATATTGTAA
GTCGCTATAAGCGACACCAAGTTTACG
GTCGCTATAAGCGACACCCAGCCTGGC
GTCGCTATAAGCGACACCCTATTAGCC
GTCGCTATAAGCGACACCCAAACGTGG
GTCGCTATAAGCGACACCAAAGTCATT
GTCGCTATAAGCGACACCGTCTTGGCA
GTCGCTATAAGCGACACCGATCAGCGA
GTCGCTATAAGCGACACCACATTCGGC
GTCGCTATAAGCGACACCAGTAATTAG
GTCGCTATAAGCGACACCTGAAGCCAA
GTCGCTATAAGCGACACCTCTACGACA
GTCGCTATAAGCGACACCCATAACGTT
GTCGCTATAAGCGACACCATGGGACTC
GTCGCTATAAGCGACACCGATAGAGGA
GTCGCTATAAGCGACACCCTACATGCG
GTCGCTATAAGCGACACCCAACGATCT
GTCGCTATAAGCGACACCGTTAGCCTA
GTCGCTATAAGCGACACCAGTTGCATC
GTCGCTATAAGCGACACCAAGGGAACT
GTCGCTATAAGCGACACCACTACATAT
GTCGCTATAAGCGACACCCTAAGCTTC
GTCGCTATAAGCGACACCACGAACCAG
GTCGCTATAAGCGACACCTACTTCGGA
GTCGCTATAAGCGACACCAACATCCAT
GTCGCTATAAGCGACACCAGCCTGGTT
GTCGCTATAAGCGACACCCAAGTTTCC
GTCGCTATAAGCGACACCCAGGCATTT
GTCGCTATAAGCGACACCACGTGGGAG
GTCGCTATAAGCGACACCTCTCACGGA
GTCGCTATAAGCGACACCGCAACATTA
GTCGCTATAAGCGACACCATGGTCCGT
GTCGCTATAAGCGACACCCTATCATGA
GTCGCTATAAGCGACACCCAATACAAG
GTCGCTATAAGCGACACCAAAGAGGCC
GTCGCTATAAGCGACACCGTAGAAGCA
GTCGCTATAAGCGACACCGCTATGGAA
GTCGCTATAAGCGACACCACTCCAGGG
GTCGCTATAAGCGACACCACAAGTGCA
GTCGCTATAAGCGACACCGATGGTCCA
GTCGCTATAAGCGACACCTCCTCAATA
GTCGCTATAAGCGACACCAATAAACAA
GTCGCTATAAGCGACACCCTGTACGGA
GTCGCTATAAGCGACACCCTAGATAGA
GTCGCTATAAGCGACACCAGCTATGTG
GTCGCTATAAGCGACACCAAATGGAGG
GTCGCTATAAGCGACACCAGCCGCAAG
GTCGCTATAAGCGACACCACAGTAAAC
GTCGCTATAAGCGACACCAACGTGTGA
GTCGCTATAAGCGACACCACTGAATTC
GTCGCTATAAGCGACACCAAGGGTCAG
GTCGCTATAAGCGACACCTGTCTATCA
GTCGCTATAAGCGACACCTCAGATTCA
GTCGCTATAAGCGACACCCACGATCCG
GTCGCTATAAGCGACACCAACAGAAAC
GTCGCTATAAGCGACACCCATGAATGA
GTCGCTATAAGCGACACCCGTACTACG
GTCGCTATAAGCGACACCTTCAGCTCA
GTCGCTATAAGCGACACCAAGGCCGCA
GTCGCTATAAGCGACACCGGTTGGACA
GTCGCTATAAGCGACACCCGTCTAGGT
GTCGCTATAAGCGACACCAATTCGGCG
GTCGCTATAAGCGACACCCAACCTCCA
GTCGCTATAAGCGACACCCAATAGGGT
GTCGCTATAAGCGACACCACAGGCTCC
GTCGCTATAAGCGACACCACAACTAGT
GTCGCTATAAGCGACACCAGTTGTTCT
GTCGCTATAAGCGACACCAATTACCGG
GTCGCTATAAGCGACACCACAAACTTT
GTCGCTATAAGCGACACCTCTCGGTTA
GTCGCTATAAGCGACACCACTAGACCG
GTCGCTATAAGCGACACCACTCATACG
GTCGCTATAAGCGACACCATCGAGTCT
GTCGCTATAAGCGACACCCATAGGTCA
GTCGCTATAAGCGACACCTTAGGCATA
GTCGCTATAAAGCTACTTAAGCCTTCT
GTCGCTATAAAGCTACTTATCATTCTG
GTCGCTATAAAGCTACTTCACAAGTAT
GTCGCTATAAAGCTACTTACACCTTAG
GTCGCTATAAAGCTACTTGAACGACAA
GTCGCTATAAAGCTACTTAGTCTGTAC
GTCGCTATAAAGCTACTTAAATTACAG
GTCGCTATAAAGCTACTTGGCTACAGA
GTCGCTATAAAGCTACTTAATGTATCG
GTCGCTATAAAGCTACTTCAAGTAGAA
GTCGCTATAAAGCTACTTGATCTCTTA
GTCGCTATAAAGCTACTTAACAACGCG
GTCGCTATAAAGCTACTTGGTGAGTTA
GTCGCTATAAAGCTACTTCAGGGAGGG
GTCGCTATAAAGCTACTTTCCGTCTTA
GTCGCTATAAAGCTACTTTGCATAGTA
GTCGCTATAAAGCTACTTACTTACGAT
GTCGCTATAAAGCTACTTTGTATGCGA
GTCGCTATAAAGCTACTTGCTCCTTGA
GTCGCTATAAAGCTACTTGGCACAACA
GTCGCTATAAAGCTACTTCTCAAGACA
GTCGCTATAAAGCTACTTACGCTGTTG
GTCGCTATAAAGCTACTTATATTGTAA
GTCGCTATAAAGCTACTTAAGTTTACG
GTCGCTATAAAGCTACTTCAGCCTGGC
GTCGCTATAAAGCTACTTCTATTAGCC
GTCGCTATAAAGCTACTTCAAACGTGG
GTCGCTATAAAGCTACTTAAAGTCATT
GTCGCTATAAAGCTACTTGTCTTGGCA
GTCGCTATAAAGCTACTTGATCAGCGA
GTCGCTATAAAGCTACTTACATTCGGC
GTCGCTATAAAGCTACTTAGTAATTAG
GTCGCTATAAAGCTACTTTGAAGCCAA
GTCGCTATAAAGCTACTTTCTACGACA
GTCGCTATAAAGCTACTTCATAACGTT
GTCGCTATAAAGCTACTTATGGGACTC
GTCGCTATAAAGCTACTTGATAGAGGA
GTCGCTATAAAGCTACTTCTACATGCG
GTCGCTATAAAGCTACTTCAACGATCT
GTCGCTATAAAGCTACTTGTTAGCCTA
GTCGCTATAAAGCTACTTAGTTGCATC
GTCGCTATAAAGCTACTTAAGGGAACT
GTCGCTATAAAGCTACTTACTACATAT
GTCGCTATAAAGCTACTTCTAAGCTTC
GTCGCTATAAAGCTACTTACGAACCAG
GTCGCTATAAAGCTACTTTACTTCGGA
GTCGCTATAAAGCTACTTAACATCCAT
GTCGCTATAAAGCTACTTAGCCTGGTT
GTCGCTATAAAGCTACTTCAAGTTTCC
GTCGCTATAAAGCTACTTCAGGCATTT
GTCGCTATAAAGCTACTTACGTGGGAG
GTCGCTATAAAGCTACTTTCTCACGGA
GTCGCTATAAAGCTACTTGCAACATTA
GTCGCTATAAAGCTACTTATGGTCCGT
GTCGCTATAAAGCTACTTCTATCATGA
GTCGCTATAAAGCTACTTCAATACAAG
GTCGCTATAAAGCTACTTAAAGAGGCC
GTCGCTATAAAGCTACTTGTAGAAGCA
GTCGCTATAAAGCTACTTGCTATGGAA
GTCGCTATAAAGCTACTTACTCCAGGG
GTCGCTATAAAGCTACTTACAAGTGCA
GTCGCTATAAAGCTACTTGATGGTCCA
GTCGCTATAAAGCTACTTTCCTCAATA
GTCGCTATAAAGCTACTTAATAAACAA
GTCGCTATAAAGCTACTTCTGTACGGA
GTCGCTATAAAGCTACTTCTAGATAGA
GTCGCTATAAAGCTACTTAGCTATGTG
GTCGCTATAAAGCTACTTAAATGGAGG
GTCGCTATAAAGCTACTTAGCCGCAAG
GTCGCTATAAAGCTACTTACAGTAAAC
GTCGCTATAAAGCTACTTAACGTGTGA
GTCGCTATAAAGCTACTTACTGAATTC
GTCGCTATAAAGCTACTTAAGGGTCAG
GTCGCTATAAAGCTACTTTGTCTATCA
GTCGCTATAAAGCTACTTTCAGATTCA
GTCGCTATAAAGCTACTTCACGATCCG
GTCGCTATAAAGCTACTTAACAGAAAC
GTCGCTATAAAGCTACTTCATGAATGA
GTCGCTATAAAGCTACTTCGTACTACG
GTCGCTATAAAGCTACTTTTCAGCTCA
GTCGCTATAAAGCTACTTAAGGCCGCA
GTCGCTATAAAGCTACTTGGTTGGACA
GTCGCTATAAAGCTACTTCGTCTAGGT
GTCGCTATAAAGCTACTTAATTCGGCG
GTCGCTATAAAGCTACTTCAACCTCCA
GTCGCTATAAAGCTACTTCAATAGGGT
GTCGCTATAAAGCTACTTACAGGCTCC
GTCGCTATAAAGCTACTTACAACTAGT
GTCGCTATAAAGCTACTTAGTTGTTCT
GTCGCTATAAAGCTACTTAATTACCGG
GTCGCTATAAAGCTACTTACAAACTTT
GTCGCTATAAAGCTACTTTCTCGGTTA
GTCGCTATAAAGCTACTTACTAGACCG
GTCGCTATAAAGCTACTTACTCATACG
GTCGCTATAAAGCTACTTATCGAGTCT
GTCGCTATAAAGCTACTTCATAGGTCA
GTCGCTATAAAGCTACTTTTAGGCATA
GTCGCTATATGTTCTCCAAAGCCTTCT
GTCGCTATATGTTCTCCAATCATTCTG
GTCGCTATATGTTCTCCACACAAGTAT
GTCGCTATATGTTCTCCAACACCTTAG
GTCGCTATATGTTCTCCAGAACGACAA
GTCGCTATATGTTCTCCAAGTCTGTAC
GTCGCTATATGTTCTCCAAAATTACAG
GTCGCTATATGTTCTCCAGGCTACAGA
GTCGCTATATGTTCTCCAAATGTATCG
GTCGCTATATGTTCTCCACAAGTAGAA
GTCGCTATATGTTCTCCAGATCTCTTA
GTCGCTATATGTTCTCCAAACAACGCG
GTCGCTATATGTTCTCCAGGTGAGTTA
GTCGCTATATGTTCTCCACAGGGAGGG
GTCGCTATATGTTCTCCATCCGTCTTA
GTCGCTATATGTTCTCCATGCATAGTA
GTCGCTATATGTTCTCCAACTTACGAT
GTCGCTATATGTTCTCCATGTATGCGA
GTCGCTATATGTTCTCCAGCTCCTTGA
GTCGCTATATGTTCTCCAGGCACAACA
GTCGCTATATGTTCTCCACTCAAGACA
GTCGCTATATGTTCTCCAACGCTGTTG
GTCGCTATATGTTCTCCAATATTGTAA
GTCGCTATATGTTCTCCAAAGTTTACG
GTCGCTATATGTTCTCCACAGCCTGGC
GTCGCTATATGTTCTCCACTATTAGCC
GTCGCTATATGTTCTCCACAAACGTGG
GTCGCTATATGTTCTCCAAAAGTCATT
GTCGCTATATGTTCTCCAGTCTTGGCA
GTCGCTATATGTTCTCCAGATCAGCGA
GTCGCTATATGTTCTCCAACATTCGGC
GTCGCTATATGTTCTCCAAGTAATTAG
GTCGCTATATGTTCTCCATGAAGCCAA
GTCGCTATATGTTCTCCATCTACGACA
GTCGCTATATGTTCTCCACATAACGTT
GTCGCTATATGTTCTCCAATGGGACTC
GTCGCTATATGTTCTCCAGATAGAGGA
GTCGCTATATGTTCTCCACTACATGCG
GTCGCTATATGTTCTCCACAACGATCT
GTCGCTATATGTTCTCCAGTTAGCCTA
GTCGCTATATGTTCTCCAAGTTGCATC
GTCGCTATATGTTCTCCAAAGGGAACT
GTCGCTATATGTTCTCCAACTACATAT
GTCGCTATATGTTCTCCACTAAGCTTC
GTCGCTATATGTTCTCCAACGAACCAG
GTCGCTATATGTTCTCCATACTTCGGA
GTCGCTATATGTTCTCCAAACATCCAT
GTCGCTATATGTTCTCCAAGCCTGGTT
GTCGCTATATGTTCTCCACAAGTTTCC
GTCGCTATATGTTCTCCACAGGCATTT
GTCGCTATATGTTCTCCAACGTGGGAG
GTCGCTATATGTTCTCCATCTCACGGA
GTCGCTATATGTTCTCCAGCAACATTA
GTCGCTATATGTTCTCCAATGGTCCGT
GTCGCTATATGTTCTCCACTATCATGA
GTCGCTATATGTTCTCCACAATACAAG
GTCGCTATATGTTCTCCAAAAGAGGCC
GTCGCTATATGTTCTCCAGTAGAAGCA
GTCGCTATATGTTCTCCAGCTATGGAA
GTCGCTATATGTTCTCCAACTCCAGGG
GTCGCTATATGTTCTCCAACAAGTGCA
GTCGCTATATGTTCTCCAGATGGTCCA
GTCGCTATATGTTCTCCATCCTCAATA
GTCGCTATATGTTCTCCAAATAAACAA
GTCGCTATATGTTCTCCACTGTACGGA
GTCGCTATATGTTCTCCACTAGATAGA
GTCGCTATATGTTCTCCAAGCTATGTG
GTCGCTATATGTTCTCCAAAATGGAGG
GTCGCTATATGTTCTCCAAGCCGCAAG
GTCGCTATATGTTCTCCAACAGTAAAC
GTCGCTATATGTTCTCCAAACGTGTGA
GTCGCTATATGTTCTCCAACTGAATTC
GTCGCTATATGTTCTCCAAAGGGTCAG
GTCGCTATATGTTCTCCATGTCTATCA
GTCGCTATATGTTCTCCATCAGATTCA
GTCGCTATATGTTCTCCACACGATCCG
GTCGCTATATGTTCTCCAAACAGAAAC
GTCGCTATATGTTCTCCACATGAATGA
GTCGCTATATGTTCTCCACGTACTACG
GTCGCTATATGTTCTCCATTCAGCTCA
GTCGCTATATGTTCTCCAAAGGCCGCA
GTCGCTATATGTTCTCCAGGTTGGACA
GTCGCTATATGTTCTCCACGTCTAGGT
GTCGCTATATGTTCTCCAAATTCGGCG
GTCGCTATATGTTCTCCACAACCTCCA
GTCGCTATATGTTCTCCACAATAGGGT
GTCGCTATATGTTCTCCAACAGGCTCC
GTCGCTATATGTTCTCCAACAACTAGT
GTCGCTATATGTTCTCCAAGTTGTTCT
GTCGCTATATGTTCTCCAAATTACCGG
GTCGCTATATGTTCTCCAACAAACTTT
GTCGCTATATGTTCTCCATCTCGGTTA
GTCGCTATATGTTCTCCAACTAGACCG
GTCGCTATATGTTCTCCAACTCATACG
GTCGCTATATGTTCTCCAATCGAGTCT
GTCGCTATATGTTCTCCACATAGGTCA
GTCGCTATATGTTCTCCATTAGGCATA
GTCGCTATAACGCGAAGCAAGCCTTCT
GTCGCTATAACGCGAAGCATCATTCTG
GTCGCTATAACGCGAAGCCACAAGTAT
GTCGCTATAACGCGAAGCACACCTTAG
GTCGCTATAACGCGAAGCGAACGACAA
GTCGCTATAACGCGAAGCAGTCTGTAC
GTCGCTATAACGCGAAGCAAATTACAG
GTCGCTATAACGCGAAGCGGCTACAGA
GTCGCTATAACGCGAAGCAATGTATCG
GTCGCTATAACGCGAAGCCAAGTAGAA
GTCGCTATAACGCGAAGCGATCTCTTA
GTCGCTATAACGCGAAGCAACAACGCG
GTCGCTATAACGCGAAGCGGTGAGTTA
GTCGCTATAACGCGAAGCCAGGGAGGG
GTCGCTATAACGCGAAGCTCCGTCTTA
GTCGCTATAACGCGAAGCTGCATAGTA
GTCGCTATAACGCGAAGCACTTACGAT
GTCGCTATAACGCGAAGCTGTATGCGA
GTCGCTATAACGCGAAGCGCTCCTTGA
GTCGCTATAACGCGAAGCGGCACAACA
GTCGCTATAACGCGAAGCCTCAAGACA
GTCGCTATAACGCGAAGCACGCTGTTG
GTCGCTATAACGCGAAGCATATTGTAA
GTCGCTATAACGCGAAGCAAGTTTACG
GTCGCTATAACGCGAAGCCAGCCTGGC
GTCGCTATAACGCGAAGCCTATTAGCC
GTCGCTATAACGCGAAGCCAAACGTGG
GTCGCTATAACGCGAAGCAAAGTCATT
GTCGCTATAACGCGAAGCGTCTTGGCA
GTCGCTATAACGCGAAGCGATCAGCGA
GTCGCTATAACGCGAAGCACATTCGGC
GTCGCTATAACGCGAAGCAGTAATTAG
GTCGCTATAACGCGAAGCTGAAGCCAA
GTCGCTATAACGCGAAGCTCTACGACA
GTCGCTATAACGCGAAGCCATAACGTT
GTCGCTATAACGCGAAGCATGGGACTC
GTCGCTATAACGCGAAGCGATAGAGGA
GTCGCTATAACGCGAAGCCTACATGCG
GTCGCTATAACGCGAAGCCAACGATCT
GTCGCTATAACGCGAAGCGTTAGCCTA
GTCGCTATAACGCGAAGCAGTTGCATC
GTCGCTATAACGCGAAGCAAGGGAACT
GTCGCTATAACGCGAAGCACTACATAT
GTCGCTATAACGCGAAGCCTAAGCTTC
GTCGCTATAACGCGAAGCACGAACCAG
GTCGCTATAACGCGAAGCTACTTCGGA
GTCGCTATAACGCGAAGCAACATCCAT
GTCGCTATAACGCGAAGCAGCCTGGTT
GTCGCTATAACGCGAAGCCAAGTTTCC
GTCGCTATAACGCGAAGCCAGGCATTT
GTCGCTATAACGCGAAGCACGTGGGAG
GTCGCTATAACGCGAAGCTCTCACGGA
GTCGCTATAACGCGAAGCGCAACATTA
GTCGCTATAACGCGAAGCATGGTCCGT
GTCGCTATAACGCGAAGCCTATCATGA
GTCGCTATAACGCGAAGCCAATACAAG
GTCGCTATAACGCGAAGCAAAGAGGCC
GTCGCTATAACGCGAAGCGTAGAAGCA
GTCGCTATAACGCGAAGCGCTATGGAA
GTCGCTATAACGCGAAGCACTCCAGGG
GTCGCTATAACGCGAAGCACAAGTGCA
GTCGCTATAACGCGAAGCGATGGTCCA
GTCGCTATAACGCGAAGCTCCTCAATA
GTCGCTATAACGCGAAGCAATAAACAA
GTCGCTATAACGCGAAGCCTGTACGGA
GTCGCTATAACGCGAAGCCTAGATAGA
GTCGCTATAACGCGAAGCAGCTATGTG
GTCGCTATAACGCGAAGCAAATGGAGG
GTCGCTATAACGCGAAGCAGCCGCAAG
GTCGCTATAACGCGAAGCACAGTAAAC
GTCGCTATAACGCGAAGCAACGTGTGA
GTCGCTATAACGCGAAGCACTGAATTC
GTCGCTATAACGCGAAGCAAGGGTCAG
GTCGCTATAACGCGAAGCTGTCTATCA
GTCGCTATAACGCGAAGCTCAGATTCA
GTCGCTATAACGCGAAGCCACGATCCG
GTCGCTATAACGCGAAGCAACAGAAAC
GTCGCTATAACGCGAAGCCATGAATGA
GTCGCTATAACGCGAAGCCGTACTACG
GTCGCTATAACGCGAAGCTTCAGCTCA
GTCGCTATAACGCGAAGCAAGGCCGCA
GTCGCTATAACGCGAAGCGGTTGGACA
GTCGCTATAACGCGAAGCCGTCTAGGT
GTCGCTATAACGCGAAGCAATTCGGCG
GTCGCTATAACGCGAAGCCAACCTCCA
GTCGCTATAACGCGAAGCCAATAGGGT
GTCGCTATAACGCGAAGCACAGGCTCC
GTCGCTATAACGCGAAGCACAACTAGT
GTCGCTATAACGCGAAGCAGTTGTTCT
GTCGCTATAACGCGAAGCAATTACCGG
GTCGCTATAACGCGAAGCACAAACTTT
GTCGCTATAACGCGAAGCTCTCGGTTA
GTCGCTATAACGCGAAGCACTAGACCG
GTCGCTATAACGCGAAGCACTCATACG
GTCGCTATAACGCGAAGCATCGAGTCT
GTCGCTATAACGCGAAGCCATAGGTCA
GTCGCTATAACGCGAAGCTTAGGCATA
GTCGCTATACAGAAATCGAAGCCTTCT
GTCGCTATACAGAAATCGATCATTCTG
GTCGCTATACAGAAATCGCACAAGTAT
GTCGCTATACAGAAATCGACACCTTAG
GTCGCTATACAGAAATCGGAACGACAA
GTCGCTATACAGAAATCGAGTCTGTAC
GTCGCTATACAGAAATCGAAATTACAG
GTCGCTATACAGAAATCGGGCTACAGA
GTCGCTATACAGAAATCGAATGTATCG
GTCGCTATACAGAAATCGCAAGTAGAA
GTCGCTATACAGAAATCGGATCTCTTA
GTCGCTATACAGAAATCGAACAACGCG
GTCGCTATACAGAAATCGGGTGAGTTA
GTCGCTATACAGAAATCGCAGGGAGGG
GTCGCTATACAGAAATCGTCCGTCTTA
GTCGCTATACAGAAATCGTGCATAGTA
GTCGCTATACAGAAATCGACTTACGAT
GTCGCTATACAGAAATCGTGTATGCGA
GTCGCTATACAGAAATCGGCTCCTTGA
GTCGCTATACAGAAATCGGGCACAACA
GTCGCTATACAGAAATCGCTCAAGACA
GTCGCTATACAGAAATCGACGCTGTTG
GTCGCTATACAGAAATCGATATTGTAA
GTCGCTATACAGAAATCGAAGTTTACG
GTCGCTATACAGAAATCGCAGCCTGGC
GTCGCTATACAGAAATCGCTATTAGCC
GTCGCTATACAGAAATCGCAAACGTGG
GTCGCTATACAGAAATCGAAAGTCATT
GTCGCTATACAGAAATCGGTCTTGGCA
GTCGCTATACAGAAATCGGATCAGCGA
GTCGCTATACAGAAATCGACATTCGGC
GTCGCTATACAGAAATCGAGTAATTAG
GTCGCTATACAGAAATCGTGAAGCCAA
GTCGCTATACAGAAATCGTCTACGACA
GTCGCTATACAGAAATCGCATAACGTT
GTCGCTATACAGAAATCGATGGGACTC
GTCGCTATACAGAAATCGGATAGAGGA
GTCGCTATACAGAAATCGCTACATGCG
GTCGCTATACAGAAATCGCAACGATCT
GTCGCTATACAGAAATCGGTTAGCCTA
GTCGCTATACAGAAATCGAGTTGCATC
GTCGCTATACAGAAATCGAAGGGAACT
GTCGCTATACAGAAATCGACTACATAT
GTCGCTATACAGAAATCGCTAAGCTTC
GTCGCTATACAGAAATCGACGAACCAG
GTCGCTATACAGAAATCGTACTTCGGA
GTCGCTATACAGAAATCGAACATCCAT
GTCGCTATACAGAAATCGAGCCTGGTT
GTCGCTATACAGAAATCGCAAGTTTCC
GTCGCTATACAGAAATCGCAGGCATTT
GTCGCTATACAGAAATCGACGTGGGAG
GTCGCTATACAGAAATCGTCTCACGGA
GTCGCTATACAGAAATCGGCAACATTA
GTCGCTATACAGAAATCGATGGTCCGT
GTCGCTATACAGAAATCGCTATCATGA
GTCGCTATACAGAAATCGCAATACAAG
GTCGCTATACAGAAATCGAAAGAGGCC
GTCGCTATACAGAAATCGGTAGAAGCA
GTCGCTATACAGAAATCGGCTATGGAA
GTCGCTATACAGAAATCGACTCCAGGG
GTCGCTATACAGAAATCGACAAGTGCA
GTCGCTATACAGAAATCGGATGGTCCA
GTCGCTATACAGAAATCGTCCTCAATA
GTCGCTATACAGAAATCGAATAAACAA
GTCGCTATACAGAAATCGCTGTACGGA
GTCGCTATACAGAAATCGCTAGATAGA
GTCGCTATACAGAAATCGAGCTATGTG
GTCGCTATACAGAAATCGAAATGGAGG
GTCGCTATACAGAAATCGAGCCGCAAG
GTCGCTATACAGAAATCGACAGTAAAC
GTCGCTATACAGAAATCGAACGTGTGA
GTCGCTATACAGAAATCGACTGAATTC
GTCGCTATACAGAAATCGAAGGGTCAG
GTCGCTATACAGAAATCGTGTCTATCA
GTCGCTATACAGAAATCGTCAGATTCA
GTCGCTATACAGAAATCGCACGATCCG
GTCGCTATACAGAAATCGAACAGAAAC
GTCGCTATACAGAAATCGCATGAATGA
GTCGCTATACAGAAATCGCGTACTACG
GTCGCTATACAGAAATCGTTCAGCTCA
GTCGCTATACAGAAATCGAAGGCCGCA
GTCGCTATACAGAAATCGGGTTGGACA
GTCGCTATACAGAAATCGCGTCTAGGT
GTCGCTATACAGAAATCGAATTCGGCG
GTCGCTATACAGAAATCGCAACCTCCA
GTCGCTATACAGAAATCGCAATAGGGT
GTCGCTATACAGAAATCGACAGGCTCC
GTCGCTATACAGAAATCGACAACTAGT
GTCGCTATACAGAAATCGAGTTGTTCT
GTCGCTATACAGAAATCGAATTACCGG
GTCGCTATACAGAAATCGACAAACTTT
GTCGCTATACAGAAATCGTCTCGGTTA
GTCGCTATACAGAAATCGACTAGACCG
GTCGCTATACAGAAATCGACTCATACG
GTCGCTATACAGAAATCGATCGAGTCT
GTCGCTATACAGAAATCGCATAGGTCA
GTCGCTATACAGAAATCGTTAGGCATA
GTCGCTATAACCAAAATGAAGCCTTCT
GTCGCTATAACCAAAATGATCATTCTG
GTCGCTATAACCAAAATGCACAAGTAT
GTCGCTATAACCAAAATGACACCTTAG
GTCGCTATAACCAAAATGGAACGACAA
GTCGCTATAACCAAAATGAGTCTGTAC
GTCGCTATAACCAAAATGAAATTACAG
GTCGCTATAACCAAAATGGGCTACAGA
GTCGCTATAACCAAAATGAATGTATCG
GTCGCTATAACCAAAATGCAAGTAGAA
GTCGCTATAACCAAAATGGATCTCTTA
GTCGCTATAACCAAAATGAACAACGCG
GTCGCTATAACCAAAATGGGTGAGTTA
GTCGCTATAACCAAAATGCAGGGAGGG
GTCGCTATAACCAAAATGTCCGTCTTA
GTCGCTATAACCAAAATGTGCATAGTA
GTCGCTATAACCAAAATGACTTACGAT
GTCGCTATAACCAAAATGTGTATGCGA
GTCGCTATAACCAAAATGGCTCCTTGA
GTCGCTATAACCAAAATGGGCACAACA
GTCGCTATAACCAAAATGCTCAAGACA
GTCGCTATAACCAAAATGACGCTGTTG
GTCGCTATAACCAAAATGATATTGTAA
GTCGCTATAACCAAAATGAAGTTTACG
GTCGCTATAACCAAAATGCAGCCTGGC
GTCGCTATAACCAAAATGCTATTAGCC
GTCGCTATAACCAAAATGCAAACGTGG
GTCGCTATAACCAAAATGAAAGTCATT
GTCGCTATAACCAAAATGGTCTTGGCA
GTCGCTATAACCAAAATGGATCAGCGA
GTCGCTATAACCAAAATGACATTCGGC
GTCGCTATAACCAAAATGAGTAATTAG
GTCGCTATAACCAAAATGTGAAGCCAA
GTCGCTATAACCAAAATGTCTACGACA
GTCGCTATAACCAAAATGCATAACGTT
GTCGCTATAACCAAAATGATGGGACTC
GTCGCTATAACCAAAATGGATAGAGGA
GTCGCTATAACCAAAATGCTACATGCG
GTCGCTATAACCAAAATGCAACGATCT
GTCGCTATAACCAAAATGGTTAGCCTA
GTCGCTATAACCAAAATGAGTTGCATC
GTCGCTATAACCAAAATGAAGGGAACT
GTCGCTATAACCAAAATGACTACATAT
GTCGCTATAACCAAAATGCTAAGCTTC
GTCGCTATAACCAAAATGACGAACCAG
GTCGCTATAACCAAAATGTACTTCGGA
GTCGCTATAACCAAAATGAACATCCAT
GTCGCTATAACCAAAATGAGCCTGGTT
GTCGCTATAACCAAAATGCAAGTTTCC
GTCGCTATAACCAAAATGCAGGCATTT
GTCGCTATAACCAAAATGACGTGGGAG
GTCGCTATAACCAAAATGTCTCACGGA
GTCGCTATAACCAAAATGGCAACATTA
GTCGCTATAACCAAAATGATGGTCCGT
GTCGCTATAACCAAAATGCTATCATGA
GTCGCTATAACCAAAATGCAATACAAG
GTCGCTATAACCAAAATGAAAGAGGCC
GTCGCTATAACCAAAATGGTAGAAGCA
GTCGCTATAACCAAAATGGCTATGGAA
GTCGCTATAACCAAAATGACTCCAGGG
GTCGCTATAACCAAAATGACAAGTGCA
GTCGCTATAACCAAAATGGATGGTCCA
GTCGCTATAACCAAAATGTCCTCAATA
GTCGCTATAACCAAAATGAATAAACAA
GTCGCTATAACCAAAATGCTGTACGGA
GTCGCTATAACCAAAATGCTAGATAGA
GTCGCTATAACCAAAATGAGCTATGTG
GTCGCTATAACCAAAATGAAATGGAGG
GTCGCTATAACCAAAATGAGCCGCAAG
GTCGCTATAACCAAAATGACAGTAAAC
GTCGCTATAACCAAAATGAACGTGTGA
GTCGCTATAACCAAAATGACTGAATTC
GTCGCTATAACCAAAATGAAGGGTCAG
GTCGCTATAACCAAAATGTGTCTATCA
GTCGCTATAACCAAAATGTCAGATTCA
GTCGCTATAACCAAAATGCACGATCCG
GTCGCTATAACCAAAATGAACAGAAAC
GTCGCTATAACCAAAATGCATGAATGA
GTCGCTATAACCAAAATGCGTACTACG
GTCGCTATAACCAAAATGTTCAGCTCA
GTCGCTATAACCAAAATGAAGGCCGCA
GTCGCTATAACCAAAATGGGTTGGACA
GTCGCTATAACCAAAATGCGTCTAGGT
GTCGCTATAACCAAAATGAATTCGGCG
GTCGCTATAACCAAAATGCAACCTCCA
GTCGCTATAACCAAAATGCAATAGGGT
GTCGCTATAACCAAAATGACAGGCTCC
GTCGCTATAACCAAAATGACAACTAGT
GTCGCTATAACCAAAATGAGTTGTTCT
GTCGCTATAACCAAAATGAATTACCGG
GTCGCTATAACCAAAATGACAAACTTT
GTCGCTATAACCAAAATGTCTCGGTTA
GTCGCTATAACCAAAATGACTAGACCG
GTCGCTATAACCAAAATGACTCATACG
GTCGCTATAACCAAAATGATCGAGTCT
GTCGCTATAACCAAAATGCATAGGTCA
GTCGCTATAACCAAAATGTTAGGCATA
GTCGCTATAAGTGTTGTCAAGCCTTCT
GTCGCTATAAGTGTTGTCATCATTCTG
GTCGCTATAAGTGTTGTCCACAAGTAT
GTCGCTATAAGTGTTGTCACACCTTAG
GTCGCTATAAGTGTTGTCGAACGACAA
GTCGCTATAAGTGTTGTCAGTCTGTAC
GTCGCTATAAGTGTTGTCAAATTACAG
GTCGCTATAAGTGTTGTCGGCTACAGA
GTCGCTATAAGTGTTGTCAATGTATCG
GTCGCTATAAGTGTTGTCCAAGTAGAA
GTCGCTATAAGTGTTGTCGATCTCTTA
GTCGCTATAAGTGTTGTCAACAACGCG
GTCGCTATAAGTGTTGTCGGTGAGTTA
GTCGCTATAAGTGTTGTCCAGGGAGGG
GTCGCTATAAGTGTTGTCTCCGTCTTA
GTCGCTATAAGTGTTGTCTGCATAGTA
GTCGCTATAAGTGTTGTCACTTACGAT
GTCGCTATAAGTGTTGTCTGTATGCGA
GTCGCTATAAGTGTTGTCGCTCCTTGA
GTCGCTATAAGTGTTGTCGGCACAACA
GTCGCTATAAGTGTTGTCCTCAAGACA
GTCGCTATAAGTGTTGTCACGCTGTTG
GTCGCTATAAGTGTTGTCATATTGTAA
GTCGCTATAAGTGTTGTCAAGTTTACG
GTCGCTATAAGTGTTGTCCAGCCTGGC
GTCGCTATAAGTGTTGTCCTATTAGCC
GTCGCTATAAGTGTTGTCCAAACGTGG
GTCGCTATAAGTGTTGTCAAAGTCATT
GTCGCTATAAGTGTTGTCGTCTTGGCA
GTCGCTATAAGTGTTGTCGATCAGCGA
GTCGCTATAAGTGTTGTCACATTCGGC
GTCGCTATAAGTGTTGTCAGTAATTAG
GTCGCTATAAGTGTTGTCTGAAGCCAA
GTCGCTATAAGTGTTGTCTCTACGACA
GTCGCTATAAGTGTTGTCCATAACGTT
GTCGCTATAAGTGTTGTCATGGGACTC
GTCGCTATAAGTGTTGTCGATAGAGGA
GTCGCTATAAGTGTTGTCCTACATGCG
GTCGCTATAAGTGTTGTCCAACGATCT
GTCGCTATAAGTGTTGTCGTTAGCCTA
GTCGCTATAAGTGTTGTCAGTTGCATC
GTCGCTATAAGTGTTGTCAAGGGAACT
GTCGCTATAAGTGTTGTCACTACATAT
GTCGCTATAAGTGTTGTCCTAAGCTTC
GTCGCTATAAGTGTTGTCACGAACCAG
GTCGCTATAAGTGTTGTCTACTTCGGA
GTCGCTATAAGTGTTGTCAACATCCAT
GTCGCTATAAGTGTTGTCAGCCTGGTT
GTCGCTATAAGTGTTGTCCAAGTTTCC
GTCGCTATAAGTGTTGTCCAGGCATTT
GTCGCTATAAGTGTTGTCACGTGGGAG
GTCGCTATAAGTGTTGTCTCTCACGGA
GTCGCTATAAGTGTTGTCGCAACATTA
GTCGCTATAAGTGTTGTCATGGTCCGT
GTCGCTATAAGTGTTGTCCTATCATGA
GTCGCTATAAGTGTTGTCCAATACAAG
GTCGCTATAAGTGTTGTCAAAGAGGCC
GTCGCTATAAGTGTTGTCGTAGAAGCA
GTCGCTATAAGTGTTGTCGCTATGGAA
GTCGCTATAAGTGTTGTCACTCCAGGG
GTCGCTATAAGTGTTGTCACAAGTGCA
GTCGCTATAAGTGTTGTCGATGGTCCA
GTCGCTATAAGTGTTGTCTCCTCAATA
GTCGCTATAAGTGTTGTCAATAAACAA
GTCGCTATAAGTGTTGTCCTGTACGGA
GTCGCTATAAGTGTTGTCCTAGATAGA
GTCGCTATAAGTGTTGTCAGCTATGTG
GTCGCTATAAGTGTTGTCAAATGGAGG
GTCGCTATAAGTGTTGTCAGCCGCAAG
GTCGCTATAAGTGTTGTCACAGTAAAC
GTCGCTATAAGTGTTGTCAACGTGTGA
GTCGCTATAAGTGTTGTCACTGAATTC
GTCGCTATAAGTGTTGTCAAGGGTCAG
GTCGCTATAAGTGTTGTCTGTCTATCA
GTCGCTATAAGTGTTGTCTCAGATTCA
GTCGCTATAAGTGTTGTCCACGATCCG
GTCGCTATAAGTGTTGTCAACAGAAAC
GTCGCTATAAGTGTTGTCCATGAATGA
GTCGCTATAAGTGTTGTCCGTACTACG
GTCGCTATAAGTGTTGTCTTCAGCTCA
GTCGCTATAAGTGTTGTCAAGGCCGCA
GTCGCTATAAGTGTTGTCGGTTGGACA
GTCGCTATAAGTGTTGTCCGTCTAGGT
GTCGCTATAAGTGTTGTCAATTCGGCG
GTCGCTATAAGTGTTGTCCAACCTCCA
GTCGCTATAAGTGTTGTCCAATAGGGT
GTCGCTATAAGTGTTGTCACAGGCTCC
GTCGCTATAAGTGTTGTCACAACTAGT
GTCGCTATAAGTGTTGTCAGTTGTTCT
GTCGCTATAAGTGTTGTCAATTACCGG
GTCGCTATAAGTGTTGTCACAAACTTT
GTCGCTATAAGTGTTGTCTCTCGGTTA
GTCGCTATAAGTGTTGTCACTAGACCG
GTCGCTATAAGTGTTGTCACTCATACG
GTCGCTATAAGTGTTGTCATCGAGTCT
GTCGCTATAAGTGTTGTCCATAGGTCA
GTCGCTATAAGTGTTGTCTTAGGCATA
GTCGCTATATAGGGATACAAGCCTTCT
GTCGCTATATAGGGATACATCATTCTG
GTCGCTATATAGGGATACCACAAGTAT
GTCGCTATATAGGGATACACACCTTAG
GTCGCTATATAGGGATACGAACGACAA
GTCGCTATATAGGGATACAGTCTGTAC
GTCGCTATATAGGGATACAAATTACAG
GTCGCTATATAGGGATACGGCTACAGA
GTCGCTATATAGGGATACAATGTATCG
GTCGCTATATAGGGATACCAAGTAGAA
GTCGCTATATAGGGATACGATCTCTTA
GTCGCTATATAGGGATACAACAACGCG
GTCGCTATATAGGGATACGGTGAGTTA
GTCGCTATATAGGGATACCAGGGAGGG
GTCGCTATATAGGGATACTCCGTCTTA
GTCGCTATATAGGGATACTGCATAGTA
GTCGCTATATAGGGATACACTTACGAT
GTCGCTATATAGGGATACTGTATGCGA
GTCGCTATATAGGGATACGCTCCTTGA
GTCGCTATATAGGGATACGGCACAACA
GTCGCTATATAGGGATACCTCAAGACA
GTCGCTATATAGGGATACACGCTGTTG
GTCGCTATATAGGGATACATATTGTAA
GTCGCTATATAGGGATACAAGTTTACG
GTCGCTATATAGGGATACCAGCCTGGC
GTCGCTATATAGGGATACCTATTAGCC
GTCGCTATATAGGGATACCAAACGTGG
GTCGCTATATAGGGATACAAAGTCATT
GTCGCTATATAGGGATACGTCTTGGCA
GTCGCTATATAGGGATACGATCAGCGA
GTCGCTATATAGGGATACACATTCGGC
GTCGCTATATAGGGATACAGTAATTAG
GTCGCTATATAGGGATACTGAAGCCAA
GTCGCTATATAGGGATACTCTACGACA
GTCGCTATATAGGGATACCATAACGTT
GTCGCTATATAGGGATACATGGGACTC
GTCGCTATATAGGGATACGATAGAGGA
GTCGCTATATAGGGATACCTACATGCG
GTCGCTATATAGGGATACCAACGATCT
GTCGCTATATAGGGATACGTTAGCCTA
GTCGCTATATAGGGATACAGTTGCATC
GTCGCTATATAGGGATACAAGGGAACT
GTCGCTATATAGGGATACACTACATAT
GTCGCTATATAGGGATACCTAAGCTTC
GTCGCTATATAGGGATACACGAACCAG
GTCGCTATATAGGGATACTACTTCGGA
GTCGCTATATAGGGATACAACATCCAT
GTCGCTATATAGGGATACAGCCTGGTT
GTCGCTATATAGGGATACCAAGTTTCC
GTCGCTATATAGGGATACCAGGCATTT
GTCGCTATATAGGGATACACGTGGGAG
GTCGCTATATAGGGATACTCTCACGGA
GTCGCTATATAGGGATACGCAACATTA
GTCGCTATATAGGGATACATGGTCCGT
GTCGCTATATAGGGATACCTATCATGA
GTCGCTATATAGGGATACCAATACAAG
GTCGCTATATAGGGATACAAAGAGGCC
GTCGCTATATAGGGATACGTAGAAGCA
GTCGCTATATAGGGATACGCTATGGAA
GTCGCTATATAGGGATACACTCCAGGG
GTCGCTATATAGGGATACACAAGTGCA
GTCGCTATATAGGGATACGATGGTCCA
GTCGCTATATAGGGATACTCCTCAATA
GTCGCTATATAGGGATACAATAAACAA
GTCGCTATATAGGGATACCTGTACGGA
GTCGCTATATAGGGATACCTAGATAGA
GTCGCTATATAGGGATACAGCTATGTG
GTCGCTATATAGGGATACAAATGGAGG
GTCGCTATATAGGGATACAGCCGCAAG
GTCGCTATATAGGGATACACAGTAAAC
GTCGCTATATAGGGATACAACGTGTGA
GTCGCTATATAGGGATACACTGAATTC
GTCGCTATATAGGGATACAAGGGTCAG
GTCGCTATATAGGGATACTGTCTATCA
GTCGCTATATAGGGATACTCAGATTCA
GTCGCTATATAGGGATACCACGATCCG
GTCGCTATATAGGGATACAACAGAAAC
GTCGCTATATAGGGATACCATGAATGA
GTCGCTATATAGGGATACCGTACTACG
GTCGCTATATAGGGATACTTCAGCTCA
GTCGCTATATAGGGATACAAGGCCGCA
GTCGCTATATAGGGATACGGTTGGACA
GTCGCTATATAGGGATACCGTCTAGGT
GTCGCTATATAGGGATACAATTCGGCG
GTCGCTATATAGGGATACCAACCTCCA
GTCGCTATATAGGGATACCAATAGGGT
GTCGCTATATAGGGATACACAGGCTCC
GTCGCTATATAGGGATACACAACTAGT
GTCGCTATATAGGGATACAGTTGTTCT
GTCGCTATATAGGGATACAATTACCGG
GTCGCTATATAGGGATACACAAACTTT
GTCGCTATATAGGGATACTCTCGGTTA
GTCGCTATATAGGGATACACTAGACCG
GTCGCTATATAGGGATACACTCATACG
GTCGCTATATAGGGATACATCGAGTCT
GTCGCTATATAGGGATACCATAGGTCA
GTCGCTATATAGGGATACTTAGGCATA
GTCGCTATAAGGGCTGGTAAGCCTTCT
GTCGCTATAAGGGCTGGTATCATTCTG
GTCGCTATAAGGGCTGGTCACAAGTAT
GTCGCTATAAGGGCTGGTACACCTTAG
GTCGCTATAAGGGCTGGTGAACGACAA
GTCGCTATAAGGGCTGGTAGTCTGTAC
GTCGCTATAAGGGCTGGTAAATTACAG
GTCGCTATAAGGGCTGGTGGCTACAGA
GTCGCTATAAGGGCTGGTAATGTATCG
GTCGCTATAAGGGCTGGTCAAGTAGAA
GTCGCTATAAGGGCTGGTGATCTCTTA
GTCGCTATAAGGGCTGGTAACAACGCG
GTCGCTATAAGGGCTGGTGGTGAGTTA
GTCGCTATAAGGGCTGGTCAGGGAGGG
GTCGCTATAAGGGCTGGTTCCGTCTTA
GTCGCTATAAGGGCTGGTTGCATAGTA
GTCGCTATAAGGGCTGGTACTTACGAT
GTCGCTATAAGGGCTGGTTGTATGCGA
GTCGCTATAAGGGCTGGTGCTCCTTGA
GTCGCTATAAGGGCTGGTGGCACAACA
GTCGCTATAAGGGCTGGTCTCAAGACA
GTCGCTATAAGGGCTGGTACGCTGTTG
GTCGCTATAAGGGCTGGTATATTGTAA
GTCGCTATAAGGGCTGGTAAGTTTACG
GTCGCTATAAGGGCTGGTCAGCCTGGC
GTCGCTATAAGGGCTGGTCTATTAGCC
GTCGCTATAAGGGCTGGTCAAACGTGG
GTCGCTATAAGGGCTGGTAAAGTCATT
GTCGCTATAAGGGCTGGTGTCTTGGCA
GTCGCTATAAGGGCTGGTGATCAGCGA
GTCGCTATAAGGGCTGGTACATTCGGC
GTCGCTATAAGGGCTGGTAGTAATTAG
GTCGCTATAAGGGCTGGTTGAAGCCAA
GTCGCTATAAGGGCTGGTTCTACGACA
GTCGCTATAAGGGCTGGTCATAACGTT
GTCGCTATAAGGGCTGGTATGGGACTC
GTCGCTATAAGGGCTGGTGATAGAGGA
GTCGCTATAAGGGCTGGTCTACATGCG
GTCGCTATAAGGGCTGGTCAACGATCT
GTCGCTATAAGGGCTGGTGTTAGCCTA
GTCGCTATAAGGGCTGGTAGTTGCATC
GTCGCTATAAGGGCTGGTAAGGGAACT
GTCGCTATAAGGGCTGGTACTACATAT
GTCGCTATAAGGGCTGGTCTAAGCTTC
GTCGCTATAAGGGCTGGTACGAACCAG
GTCGCTATAAGGGCTGGTTACTTCGGA
GTCGCTATAAGGGCTGGTAACATCCAT
GTCGCTATAAGGGCTGGTAGCCTGGTT
GTCGCTATAAGGGCTGGTCAAGTTTCC
GTCGCTATAAGGGCTGGTCAGGCATTT
GTCGCTATAAGGGCTGGTACGTGGGAG
GTCGCTATAAGGGCTGGTTCTCACGGA
GTCGCTATAAGGGCTGGTGCAACATTA
GTCGCTATAAGGGCTGGTATGGTCCGT
GTCGCTATAAGGGCTGGTCTATCATGA
GTCGCTATAAGGGCTGGTCAATACAAG
GTCGCTATAAGGGCTGGTAAAGAGGCC
GTCGCTATAAGGGCTGGTGTAGAAGCA
GTCGCTATAAGGGCTGGTGCTATGGAA
GTCGCTATAAGGGCTGGTACTCCAGGG
GTCGCTATAAGGGCTGGTACAAGTGCA
GTCGCTATAAGGGCTGGTGATGGTCCA
GTCGCTATAAGGGCTGGTTCCTCAATA
GTCGCTATAAGGGCTGGTAATAAACAA
GTCGCTATAAGGGCTGGTCTGTACGGA
GTCGCTATAAGGGCTGGTCTAGATAGA
GTCGCTATAAGGGCTGGTAGCTATGTG
GTCGCTATAAGGGCTGGTAAATGGAGG
GTCGCTATAAGGGCTGGTAGCCGCAAG
GTCGCTATAAGGGCTGGTACAGTAAAC
GTCGCTATAAGGGCTGGTAACGTGTGA
GTCGCTATAAGGGCTGGTACTGAATTC
GTCGCTATAAGGGCTGGTAAGGGTCAG
GTCGCTATAAGGGCTGGTTGTCTATCA
GTCGCTATAAGGGCTGGTTCAGATTCA
GTCGCTATAAGGGCTGGTCACGATCCG
GTCGCTATAAGGGCTGGTAACAGAAAC
GTCGCTATAAGGGCTGGTCATGAATGA
GTCGCTATAAGGGCTGGTCGTACTACG
GTCGCTATAAGGGCTGGTTTCAGCTCA
GTCGCTATAAGGGCTGGTAAGGCCGCA
GTCGCTATAAGGGCTGGTGGTTGGACA
GTCGCTATAAGGGCTGGTCGTCTAGGT
GTCGCTATAAGGGCTGGTAATTCGGCG
GTCGCTATAAGGGCTGGTCAACCTCCA
GTCGCTATAAGGGCTGGTCAATAGGGT
GTCGCTATAAGGGCTGGTACAGGCTCC
GTCGCTATAAGGGCTGGTACAACTAGT
GTCGCTATAAGGGCTGGTAGTTGTTCT
GTCGCTATAAGGGCTGGTAATTACCGG
GTCGCTATAAGGGCTGGTACAAACTTT
GTCGCTATAAGGGCTGGTTCTCGGTTA
GTCGCTATAAGGGCTGGTACTAGACCG
GTCGCTATAAGGGCTGGTACTCATACG
GTCGCTATAAGGGCTGGTATCGAGTCT
GTCGCTATAAGGGCTGGTCATAGGTCA
GTCGCTATAAGGGCTGGTTTAGGCATA
GTCGCTATATCATCCTAAAAGCCTTCT
GTCGCTATATCATCCTAAATCATTCTG
GTCGCTATATCATCCTAACACAAGTAT
GTCGCTATATCATCCTAAACACCTTAG
GTCGCTATATCATCCTAAGAACGACAA
GTCGCTATATCATCCTAAAGTCTGTAC
GTCGCTATATCATCCTAAAAATTACAG
GTCGCTATATCATCCTAAGGCTACAGA
GTCGCTATATCATCCTAAAATGTATCG
GTCGCTATATCATCCTAACAAGTAGAA
GTCGCTATATCATCCTAAGATCTCTTA
GTCGCTATATCATCCTAAAACAACGCG
GTCGCTATATCATCCTAAGGTGAGTTA
GTCGCTATATCATCCTAACAGGGAGGG
GTCGCTATATCATCCTAATCCGTCTTA
GTCGCTATATCATCCTAATGCATAGTA
GTCGCTATATCATCCTAAACTTACGAT
GTCGCTATATCATCCTAATGTATGCGA
GTCGCTATATCATCCTAAGCTCCTTGA
GTCGCTATATCATCCTAAGGCACAACA
GTCGCTATATCATCCTAACTCAAGACA
GTCGCTATATCATCCTAAACGCTGTTG
GTCGCTATATCATCCTAAATATTGTAA
GTCGCTATATCATCCTAAAAGTTTACG
GTCGCTATATCATCCTAACAGCCTGGC
GTCGCTATATCATCCTAACTATTAGCC
GTCGCTATATCATCCTAACAAACGTGG
GTCGCTATATCATCCTAAAAAGTCATT
GTCGCTATATCATCCTAAGTCTTGGCA
GTCGCTATATCATCCTAAGATCAGCGA
GTCGCTATATCATCCTAAACATTCGGC
GTCGCTATATCATCCTAAAGTAATTAG
GTCGCTATATCATCCTAATGAAGCCAA
GTCGCTATATCATCCTAATCTACGACA
GTCGCTATATCATCCTAACATAACGTT
GTCGCTATATCATCCTAAATGGGACTC
GTCGCTATATCATCCTAAGATAGAGGA
GTCGCTATATCATCCTAACTACATGCG
GTCGCTATATCATCCTAACAACGATCT
GTCGCTATATCATCCTAAGTTAGCCTA
GTCGCTATATCATCCTAAAGTTGCATC
GTCGCTATATCATCCTAAAAGGGAACT
GTCGCTATATCATCCTAAACTACATAT
GTCGCTATATCATCCTAACTAAGCTTC
GTCGCTATATCATCCTAAACGAACCAG
GTCGCTATATCATCCTAATACTTCGGA
GTCGCTATATCATCCTAAAACATCCAT
GTCGCTATATCATCCTAAAGCCTGGTT
GTCGCTATATCATCCTAACAAGTTTCC
GTCGCTATATCATCCTAACAGGCATTT
GTCGCTATATCATCCTAAACGTGGGAG
GTCGCTATATCATCCTAATCTCACGGA
GTCGCTATATCATCCTAAGCAACATTA
GTCGCTATATCATCCTAAATGGTCCGT
GTCGCTATATCATCCTAACTATCATGA
GTCGCTATATCATCCTAACAATACAAG
GTCGCTATATCATCCTAAAAAGAGGCC
GTCGCTATATCATCCTAAGTAGAAGCA
GTCGCTATATCATCCTAAGCTATGGAA
GTCGCTATATCATCCTAAACTCCAGGG
GTCGCTATATCATCCTAAACAAGTGCA
GTCGCTATATCATCCTAAGATGGTCCA
GTCGCTATATCATCCTAATCCTCAATA
GTCGCTATATCATCCTAAAATAAACAA
GTCGCTATATCATCCTAACTGTACGGA
GTCGCTATATCATCCTAACTAGATAGA
GTCGCTATATCATCCTAAAGCTATGTG
GTCGCTATATCATCCTAAAAATGGAGG
GTCGCTATATCATCCTAAAGCCGCAAG
GTCGCTATATCATCCTAAACAGTAAAC
GTCGCTATATCATCCTAAAACGTGTGA
GTCGCTATATCATCCTAAACTGAATTC
GTCGCTATATCATCCTAAAAGGGTCAG
GTCGCTATATCATCCTAATGTCTATCA
GTCGCTATATCATCCTAATCAGATTCA
GTCGCTATATCATCCTAACACGATCCG
GTCGCTATATCATCCTAAAACAGAAAC
GTCGCTATATCATCCTAACATGAATGA
GTCGCTATATCATCCTAACGTACTACG
GTCGCTATATCATCCTAATTCAGCTCA
GTCGCTATATCATCCTAAAAGGCCGCA
GTCGCTATATCATCCTAAGGTTGGACA
GTCGCTATATCATCCTAACGTCTAGGT
GTCGCTATATCATCCTAAAATTCGGCG
GTCGCTATATCATCCTAACAACCTCCA
GTCGCTATATCATCCTAACAATAGGGT
GTCGCTATATCATCCTAAACAGGCTCC
GTCGCTATATCATCCTAAACAACTAGT
GTCGCTATATCATCCTAAAGTTGTTCT
GTCGCTATATCATCCTAAAATTACCGG
GTCGCTATATCATCCTAAACAAACTTT
GTCGCTATATCATCCTAATCTCGGTTA
GTCGCTATATCATCCTAAACTAGACCG
GTCGCTATATCATCCTAAACTCATACG
GTCGCTATATCATCCTAAATCGAGTCT
GTCGCTATATCATCCTAACATAGGTCA
GTCGCTATATCATCCTAATTAGGCATA
GTCGCTATAAATCCTGAAAAGCCTTCT
GTCGCTATAAATCCTGAAATCATTCTG
GTCGCTATAAATCCTGAACACAAGTAT
GTCGCTATAAATCCTGAAACACCTTAG
GTCGCTATAAATCCTGAAGAACGACAA
GTCGCTATAAATCCTGAAAGTCTGTAC
GTCGCTATAAATCCTGAAAAATTACAG
GTCGCTATAAATCCTGAAGGCTACAGA
GTCGCTATAAATCCTGAAAATGTATCG
GTCGCTATAAATCCTGAACAAGTAGAA
GTCGCTATAAATCCTGAAGATCTCTTA
GTCGCTATAAATCCTGAAAACAACGCG
GTCGCTATAAATCCTGAAGGTGAGTTA
GTCGCTATAAATCCTGAACAGGGAGGG
GTCGCTATAAATCCTGAATCCGTCTTA
GTCGCTATAAATCCTGAATGCATAGTA
GTCGCTATAAATCCTGAAACTTACGAT
GTCGCTATAAATCCTGAATGTATGCGA
GTCGCTATAAATCCTGAAGCTCCTTGA
GTCGCTATAAATCCTGAAGGCACAACA
GTCGCTATAAATCCTGAACTCAAGACA
GTCGCTATAAATCCTGAAACGCTGTTG
GTCGCTATAAATCCTGAAATATTGTAA
GTCGCTATAAATCCTGAAAAGTTTACG
GTCGCTATAAATCCTGAACAGCCTGGC
GTCGCTATAAATCCTGAACTATTAGCC
GTCGCTATAAATCCTGAACAAACGTGG
GTCGCTATAAATCCTGAAAAAGTCATT
GTCGCTATAAATCCTGAAGTCTTGGCA
GTCGCTATAAATCCTGAAGATCAGCGA
GTCGCTATAAATCCTGAAACATTCGGC
GTCGCTATAAATCCTGAAAGTAATTAG
GTCGCTATAAATCCTGAATGAAGCCAA
GTCGCTATAAATCCTGAATCTACGACA
GTCGCTATAAATCCTGAACATAACGTT
GTCGCTATAAATCCTGAAATGGGACTC
GTCGCTATAAATCCTGAAGATAGAGGA
GTCGCTATAAATCCTGAACTACATGCG
GTCGCTATAAATCCTGAACAACGATCT
GTCGCTATAAATCCTGAAGTTAGCCTA
GTCGCTATAAATCCTGAAAGTTGCATC
GTCGCTATAAATCCTGAAAAGGGAACT
GTCGCTATAAATCCTGAAACTACATAT
GTCGCTATAAATCCTGAACTAAGCTTC
GTCGCTATAAATCCTGAAACGAACCAG
GTCGCTATAAATCCTGAATACTTCGGA
GTCGCTATAAATCCTGAAAACATCCAT
GTCGCTATAAATCCTGAAAGCCTGGTT
GTCGCTATAAATCCTGAACAAGTTTCC
GTCGCTATAAATCCTGAACAGGCATTT
GTCGCTATAAATCCTGAAACGTGGGAG
GTCGCTATAAATCCTGAATCTCACGGA
GTCGCTATAAATCCTGAAGCAACATTA
GTCGCTATAAATCCTGAAATGGTCCGT
GTCGCTATAAATCCTGAACTATCATGA
GTCGCTATAAATCCTGAACAATACAAG
GTCGCTATAAATCCTGAAAAAGAGGCC
GTCGCTATAAATCCTGAAGTAGAAGCA
GTCGCTATAAATCCTGAAGCTATGGAA
GTCGCTATAAATCCTGAAACTCCAGGG
GTCGCTATAAATCCTGAAACAAGTGCA
GTCGCTATAAATCCTGAAGATGGTCCA
GTCGCTATAAATCCTGAATCCTCAATA
GTCGCTATAAATCCTGAAAATAAACAA
GTCGCTATAAATCCTGAACTGTACGGA
GTCGCTATAAATCCTGAACTAGATAGA
GTCGCTATAAATCCTGAAAGCTATGTG
GTCGCTATAAATCCTGAAAAATGGAGG
GTCGCTATAAATCCTGAAAGCCGCAAG
GTCGCTATAAATCCTGAAACAGTAAAC
GTCGCTATAAATCCTGAAAACGTGTGA
GTCGCTATAAATCCTGAAACTGAATTC
GTCGCTATAAATCCTGAAAAGGGTCAG
GTCGCTATAAATCCTGAATGTCTATCA
GTCGCTATAAATCCTGAATCAGATTCA
GTCGCTATAAATCCTGAACACGATCCG
GTCGCTATAAATCCTGAAAACAGAAAC
GTCGCTATAAATCCTGAACATGAATGA
GTCGCTATAAATCCTGAACGTACTACG
GTCGCTATAAATCCTGAATTCAGCTCA
GTCGCTATAAATCCTGAAAAGGCCGCA
GTCGCTATAAATCCTGAAGGTTGGACA
GTCGCTATAAATCCTGAACGTCTAGGT
GTCGCTATAAATCCTGAAAATTCGGCG
GTCGCTATAAATCCTGAACAACCTCCA
GTCGCTATAAATCCTGAACAATAGGGT
GTCGCTATAAATCCTGAAACAGGCTCC
GTCGCTATAAATCCTGAAACAACTAGT
GTCGCTATAAATCCTGAAAGTTGTTCT
GTCGCTATAAATCCTGAAAATTACCGG
GTCGCTATAAATCCTGAAACAAACTTT
GTCGCTATAAATCCTGAATCTCGGTTA
GTCGCTATAAATCCTGAAACTAGACCG
GTCGCTATAAATCCTGAAACTCATACG
GTCGCTATAAATCCTGAAATCGAGTCT
GTCGCTATAAATCCTGAACATAGGTCA
GTCGCTATAAATCCTGAATTAGGCATA
GTCGCTATAATCCTAGGAAAGCCTTCT
GTCGCTATAATCCTAGGAATCATTCTG
GTCGCTATAATCCTAGGACACAAGTAT
GTCGCTATAATCCTAGGAACACCTTAG
GTCGCTATAATCCTAGGAGAACGACAA
GTCGCTATAATCCTAGGAAGTCTGTAC
GTCGCTATAATCCTAGGAAAATTACAG
GTCGCTATAATCCTAGGAGGCTACAGA
GTCGCTATAATCCTAGGAAATGTATCG
GTCGCTATAATCCTAGGACAAGTAGAA
GTCGCTATAATCCTAGGAGATCTCTTA
GTCGCTATAATCCTAGGAAACAACGCG
GTCGCTATAATCCTAGGAGGTGAGTTA
GTCGCTATAATCCTAGGACAGGGAGGG
GTCGCTATAATCCTAGGATCCGTCTTA
GTCGCTATAATCCTAGGATGCATAGTA
GTCGCTATAATCCTAGGAACTTACGAT
GTCGCTATAATCCTAGGATGTATGCGA
GTCGCTATAATCCTAGGAGCTCCTTGA
GTCGCTATAATCCTAGGAGGCACAACA
GTCGCTATAATCCTAGGACTCAAGACA
GTCGCTATAATCCTAGGAACGCTGTTG
GTCGCTATAATCCTAGGAATATTGTAA
GTCGCTATAATCCTAGGAAAGTTTACG
GTCGCTATAATCCTAGGACAGCCTGGC
GTCGCTATAATCCTAGGACTATTAGCC
GTCGCTATAATCCTAGGACAAACGTGG
GTCGCTATAATCCTAGGAAAAGTCATT
GTCGCTATAATCCTAGGAGTCTTGGCA
GTCGCTATAATCCTAGGAGATCAGCGA
GTCGCTATAATCCTAGGAACATTCGGC
GTCGCTATAATCCTAGGAAGTAATTAG
GTCGCTATAATCCTAGGATGAAGCCAA
GTCGCTATAATCCTAGGATCTACGACA
GTCGCTATAATCCTAGGACATAACGTT
GTCGCTATAATCCTAGGAATGGGACTC
GTCGCTATAATCCTAGGAGATAGAGGA
GTCGCTATAATCCTAGGACTACATGCG
GTCGCTATAATCCTAGGACAACGATCT
GTCGCTATAATCCTAGGAGTTAGCCTA
GTCGCTATAATCCTAGGAAGTTGCATC
GTCGCTATAATCCTAGGAAAGGGAACT
GTCGCTATAATCCTAGGAACTACATAT
GTCGCTATAATCCTAGGACTAAGCTTC
GTCGCTATAATCCTAGGAACGAACCAG
GTCGCTATAATCCTAGGATACTTCGGA
GTCGCTATAATCCTAGGAAACATCCAT
GTCGCTATAATCCTAGGAAGCCTGGTT
GTCGCTATAATCCTAGGACAAGTTTCC
GTCGCTATAATCCTAGGACAGGCATTT
GTCGCTATAATCCTAGGAACGTGGGAG
GTCGCTATAATCCTAGGATCTCACGGA
GTCGCTATAATCCTAGGAGCAACATTA
GTCGCTATAATCCTAGGAATGGTCCGT
GTCGCTATAATCCTAGGACTATCATGA
GTCGCTATAATCCTAGGACAATACAAG
GTCGCTATAATCCTAGGAAAAGAGGCC
GTCGCTATAATCCTAGGAGTAGAAGCA
GTCGCTATAATCCTAGGAGCTATGGAA
GTCGCTATAATCCTAGGAACTCCAGGG
GTCGCTATAATCCTAGGAACAAGTGCA
GTCGCTATAATCCTAGGAGATGGTCCA
GTCGCTATAATCCTAGGATCCTCAATA
GTCGCTATAATCCTAGGAAATAAACAA
GTCGCTATAATCCTAGGACTGTACGGA
GTCGCTATAATCCTAGGACTAGATAGA
GTCGCTATAATCCTAGGAAGCTATGTG
GTCGCTATAATCCTAGGAAAATGGAGG
GTCGCTATAATCCTAGGAAGCCGCAAG
GTCGCTATAATCCTAGGAACAGTAAAC
GTCGCTATAATCCTAGGAAACGTGTGA
GTCGCTATAATCCTAGGAACTGAATTC
GTCGCTATAATCCTAGGAAAGGGTCAG
GTCGCTATAATCCTAGGATGTCTATCA
GTCGCTATAATCCTAGGATCAGATTCA
GTCGCTATAATCCTAGGACACGATCCG
GTCGCTATAATCCTAGGAAACAGAAAC
GTCGCTATAATCCTAGGACATGAATGA
GTCGCTATAATCCTAGGACGTACTACG
GTCGCTATAATCCTAGGATTCAGCTCA
GTCGCTATAATCCTAGGAAAGGCCGCA
GTCGCTATAATCCTAGGAGGTTGGACA
GTCGCTATAATCCTAGGACGTCTAGGT
GTCGCTATAATCCTAGGAAATTCGGCG
GTCGCTATAATCCTAGGACAACCTCCA
GTCGCTATAATCCTAGGACAATAGGGT
GTCGCTATAATCCTAGGAACAGGCTCC
GTCGCTATAATCCTAGGAACAACTAGT
GTCGCTATAATCCTAGGAAGTTGTTCT
GTCGCTATAATCCTAGGAAATTACCGG
GTCGCTATAATCCTAGGAACAAACTTT
GTCGCTATAATCCTAGGATCTCGGTTA
GTCGCTATAATCCTAGGAACTAGACCG
GTCGCTATAATCCTAGGAACTCATACG
GTCGCTATAATCCTAGGAATCGAGTCT
GTCGCTATAATCCTAGGACATAGGTCA
GTCGCTATAATCCTAGGATTAGGCATA
GTCGCTATAACGACCACCAAGCCTTCT
GTCGCTATAACGACCACCATCATTCTG
GTCGCTATAACGACCACCCACAAGTAT
GTCGCTATAACGACCACCACACCTTAG
GTCGCTATAACGACCACCGAACGACAA
GTCGCTATAACGACCACCAGTCTGTAC
GTCGCTATAACGACCACCAAATTACAG
GTCGCTATAACGACCACCGGCTACAGA
GTCGCTATAACGACCACCAATGTATCG
GTCGCTATAACGACCACCCAAGTAGAA
GTCGCTATAACGACCACCGATCTCTTA
GTCGCTATAACGACCACCAACAACGCG
GTCGCTATAACGACCACCGGTGAGTTA
GTCGCTATAACGACCACCCAGGGAGGG
GTCGCTATAACGACCACCTCCGTCTTA
GTCGCTATAACGACCACCTGCATAGTA
GTCGCTATAACGACCACCACTTACGAT
GTCGCTATAACGACCACCTGTATGCGA
GTCGCTATAACGACCACCGCTCCTTGA
GTCGCTATAACGACCACCGGCACAACA
GTCGCTATAACGACCACCCTCAAGACA
GTCGCTATAACGACCACCACGCTGTTG
GTCGCTATAACGACCACCATATTGTAA
GTCGCTATAACGACCACCAAGTTTACG
GTCGCTATAACGACCACCCAGCCTGGC
GTCGCTATAACGACCACCCTATTAGCC
GTCGCTATAACGACCACCCAAACGTGG
GTCGCTATAACGACCACCAAAGTCATT
GTCGCTATAACGACCACCGTCTTGGCA
GTCGCTATAACGACCACCGATCAGCGA
GTCGCTATAACGACCACCACATTCGGC
GTCGCTATAACGACCACCAGTAATTAG
GTCGCTATAACGACCACCTGAAGCCAA
GTCGCTATAACGACCACCTCTACGACA
GTCGCTATAACGACCACCCATAACGTT
GTCGCTATAACGACCACCATGGGACTC
GTCGCTATAACGACCACCGATAGAGGA
GTCGCTATAACGACCACCCTACATGCG
GTCGCTATAACGACCACCCAACGATCT
GTCGCTATAACGACCACCGTTAGCCTA
GTCGCTATAACGACCACCAGTTGCATC
GTCGCTATAACGACCACCAAGGGAACT
GTCGCTATAACGACCACCACTACATAT
GTCGCTATAACGACCACCCTAAGCTTC
GTCGCTATAACGACCACCACGAACCAG
GTCGCTATAACGACCACCTACTTCGGA
GTCGCTATAACGACCACCAACATCCAT
GTCGCTATAACGACCACCAGCCTGGTT
GTCGCTATAACGACCACCCAAGTTTCC
GTCGCTATAACGACCACCCAGGCATTT
GTCGCTATAACGACCACCACGTGGGAG
GTCGCTATAACGACCACCTCTCACGGA
GTCGCTATAACGACCACCGCAACATTA
GTCGCTATAACGACCACCATGGTCCGT
GTCGCTATAACGACCACCCTATCATGA
GTCGCTATAACGACCACCCAATACAAG
GTCGCTATAACGACCACCAAAGAGGCC
GTCGCTATAACGACCACCGTAGAAGCA
GTCGCTATAACGACCACCGCTATGGAA
GTCGCTATAACGACCACCACTCCAGGG
GTCGCTATAACGACCACCACAAGTGCA
GTCGCTATAACGACCACCGATGGTCCA
GTCGCTATAACGACCACCTCCTCAATA
GTCGCTATAACGACCACCAATAAACAA
GTCGCTATAACGACCACCCTGTACGGA
GTCGCTATAACGACCACCCTAGATAGA
GTCGCTATAACGACCACCAGCTATGTG
GTCGCTATAACGACCACCAAATGGAGG
GTCGCTATAACGACCACCAGCCGCAAG
GTCGCTATAACGACCACCACAGTAAAC
GTCGCTATAACGACCACCAACGTGTGA
GTCGCTATAACGACCACCACTGAATTC
GTCGCTATAACGACCACCAAGGGTCAG
GTCGCTATAACGACCACCTGTCTATCA
GTCGCTATAACGACCACCTCAGATTCA
GTCGCTATAACGACCACCCACGATCCG
GTCGCTATAACGACCACCAACAGAAAC
GTCGCTATAACGACCACCCATGAATGA
GTCGCTATAACGACCACCCGTACTACG
GTCGCTATAACGACCACCTTCAGCTCA
GTCGCTATAACGACCACCAAGGCCGCA
GTCGCTATAACGACCACCGGTTGGACA
GTCGCTATAACGACCACCCGTCTAGGT
GTCGCTATAACGACCACCAATTCGGCG
GTCGCTATAACGACCACCCAACCTCCA
GTCGCTATAACGACCACCCAATAGGGT
GTCGCTATAACGACCACCACAGGCTCC
GTCGCTATAACGACCACCACAACTAGT
GTCGCTATAACGACCACCAGTTGTTCT
GTCGCTATAACGACCACCAATTACCGG
GTCGCTATAACGACCACCACAAACTTT
GTCGCTATAACGACCACCTCTCGGTTA
GTCGCTATAACGACCACCACTAGACCG
GTCGCTATAACGACCACCACTCATACG
GTCGCTATAACGACCACCATCGAGTCT
GTCGCTATAACGACCACCCATAGGTCA
GTCGCTATAACGACCACCTTAGGCATA
GTCGCTATATTCCATTGAAAGCCTTCT
GTCGCTATATTCCATTGAATCATTCTG
GTCGCTATATTCCATTGACACAAGTAT
GTCGCTATATTCCATTGAACACCTTAG
GTCGCTATATTCCATTGAGAACGACAA
GTCGCTATATTCCATTGAAGTCTGTAC
GTCGCTATATTCCATTGAAAATTACAG
GTCGCTATATTCCATTGAGGCTACAGA
GTCGCTATATTCCATTGAAATGTATCG
GTCGCTATATTCCATTGACAAGTAGAA
GTCGCTATATTCCATTGAGATCTCTTA
GTCGCTATATTCCATTGAAACAACGCG
GTCGCTATATTCCATTGAGGTGAGTTA
GTCGCTATATTCCATTGACAGGGAGGG
GTCGCTATATTCCATTGATCCGTCTTA
GTCGCTATATTCCATTGATGCATAGTA
GTCGCTATATTCCATTGAACTTACGAT
GTCGCTATATTCCATTGATGTATGCGA
GTCGCTATATTCCATTGAGCTCCTTGA
GTCGCTATATTCCATTGAGGCACAACA
GTCGCTATATTCCATTGACTCAAGACA
GTCGCTATATTCCATTGAACGCTGTTG
GTCGCTATATTCCATTGAATATTGTAA
GTCGCTATATTCCATTGAAAGTTTACG
GTCGCTATATTCCATTGACAGCCTGGC
GTCGCTATATTCCATTGACTATTAGCC
GTCGCTATATTCCATTGACAAACGTGG
GTCGCTATATTCCATTGAAAAGTCATT
GTCGCTATATTCCATTGAGTCTTGGCA
GTCGCTATATTCCATTGAGATCAGCGA
GTCGCTATATTCCATTGAACATTCGGC
GTCGCTATATTCCATTGAAGTAATTAG
GTCGCTATATTCCATTGATGAAGCCAA
GTCGCTATATTCCATTGATCTACGACA
GTCGCTATATTCCATTGACATAACGTT
GTCGCTATATTCCATTGAATGGGACTC
GTCGCTATATTCCATTGAGATAGAGGA
GTCGCTATATTCCATTGACTACATGCG
GTCGCTATATTCCATTGACAACGATCT
GTCGCTATATTCCATTGAGTTAGCCTA
GTCGCTATATTCCATTGAAGTTGCATC
GTCGCTATATTCCATTGAAAGGGAACT
GTCGCTATATTCCATTGAACTACATAT
GTCGCTATATTCCATTGACTAAGCTTC
GTCGCTATATTCCATTGAACGAACCAG
GTCGCTATATTCCATTGATACTTCGGA
GTCGCTATATTCCATTGAAACATCCAT
GTCGCTATATTCCATTGAAGCCTGGTT
GTCGCTATATTCCATTGACAAGTTTCC
GTCGCTATATTCCATTGACAGGCATTT
GTCGCTATATTCCATTGAACGTGGGAG
GTCGCTATATTCCATTGATCTCACGGA
GTCGCTATATTCCATTGAGCAACATTA
GTCGCTATATTCCATTGAATGGTCCGT
GTCGCTATATTCCATTGACTATCATGA
GTCGCTATATTCCATTGACAATACAAG
GTCGCTATATTCCATTGAAAAGAGGCC
GTCGCTATATTCCATTGAGTAGAAGCA
GTCGCTATATTCCATTGAGCTATGGAA
GTCGCTATATTCCATTGAACTCCAGGG
GTCGCTATATTCCATTGAACAAGTGCA
GTCGCTATATTCCATTGAGATGGTCCA
GTCGCTATATTCCATTGATCCTCAATA
GTCGCTATATTCCATTGAAATAAACAA
GTCGCTATATTCCATTGACTGTACGGA
GTCGCTATATTCCATTGACTAGATAGA
GTCGCTATATTCCATTGAAGCTATGTG
GTCGCTATATTCCATTGAAAATGGAGG
GTCGCTATATTCCATTGAAGCCGCAAG
GTCGCTATATTCCATTGAACAGTAAAC
GTCGCTATATTCCATTGAAACGTGTGA
GTCGCTATATTCCATTGAACTGAATTC
GTCGCTATATTCCATTGAAAGGGTCAG
GTCGCTATATTCCATTGATGTCTATCA
GTCGCTATATTCCATTGATCAGATTCA
GTCGCTATATTCCATTGACACGATCCG
GTCGCTATATTCCATTGAAACAGAAAC
GTCGCTATATTCCATTGACATGAATGA
GTCGCTATATTCCATTGACGTACTACG
GTCGCTATATTCCATTGATTCAGCTCA
GTCGCTATATTCCATTGAAAGGCCGCA
GTCGCTATATTCCATTGAGGTTGGACA
GTCGCTATATTCCATTGACGTCTAGGT
GTCGCTATATTCCATTGAAATTCGGCG
GTCGCTATATTCCATTGACAACCTCCA
GTCGCTATATTCCATTGACAATAGGGT
GTCGCTATATTCCATTGAACAGGCTCC
GTCGCTATATTCCATTGAACAACTAGT
GTCGCTATATTCCATTGAAGTTGTTCT
GTCGCTATATTCCATTGAAATTACCGG
GTCGCTATATTCCATTGAACAAACTTT
GTCGCTATATTCCATTGATCTCGGTTA
GTCGCTATATTCCATTGAACTAGACCG
GTCGCTATATTCCATTGAACTCATACG
GTCGCTATATTCCATTGAATCGAGTCT
GTCGCTATATTCCATTGACATAGGTCA
GTCGCTATATTCCATTGATTAGGCATA
GTCGCTATATAGTCTTGAAAGCCTTCT
GTCGCTATATAGTCTTGAATCATTCTG
GTCGCTATATAGTCTTGACACAAGTAT
GTCGCTATATAGTCTTGAACACCTTAG
GTCGCTATATAGTCTTGAGAACGACAA
GTCGCTATATAGTCTTGAAGTCTGTAC
GTCGCTATATAGTCTTGAAAATTACAG
GTCGCTATATAGTCTTGAGGCTACAGA
GTCGCTATATAGTCTTGAAATGTATCG
GTCGCTATATAGTCTTGACAAGTAGAA
GTCGCTATATAGTCTTGAGATCTCTTA
GTCGCTATATAGTCTTGAAACAACGCG
GTCGCTATATAGTCTTGAGGTGAGTTA
GTCGCTATATAGTCTTGACAGGGAGGG
GTCGCTATATAGTCTTGATCCGTCTTA
GTCGCTATATAGTCTTGATGCATAGTA
GTCGCTATATAGTCTTGAACTTACGAT
GTCGCTATATAGTCTTGATGTATGCGA
GTCGCTATATAGTCTTGAGCTCCTTGA
GTCGCTATATAGTCTTGAGGCACAACA
GTCGCTATATAGTCTTGACTCAAGACA
GTCGCTATATAGTCTTGAACGCTGTTG
GTCGCTATATAGTCTTGAATATTGTAA
GTCGCTATATAGTCTTGAAAGTTTACG
GTCGCTATATAGTCTTGACAGCCTGGC
GTCGCTATATAGTCTTGACTATTAGCC
GTCGCTATATAGTCTTGACAAACGTGG
GTCGCTATATAGTCTTGAAAAGTCATT
GTCGCTATATAGTCTTGAGTCTTGGCA
GTCGCTATATAGTCTTGAGATCAGCGA
GTCGCTATATAGTCTTGAACATTCGGC
GTCGCTATATAGTCTTGAAGTAATTAG
GTCGCTATATAGTCTTGATGAAGCCAA
GTCGCTATATAGTCTTGATCTACGACA
GTCGCTATATAGTCTTGACATAACGTT
GTCGCTATATAGTCTTGAATGGGACTC
GTCGCTATATAGTCTTGAGATAGAGGA
GTCGCTATATAGTCTTGACTACATGCG
GTCGCTATATAGTCTTGACAACGATCT
GTCGCTATATAGTCTTGAGTTAGCCTA
GTCGCTATATAGTCTTGAAGTTGCATC
GTCGCTATATAGTCTTGAAAGGGAACT
GTCGCTATATAGTCTTGAACTACATAT
GTCGCTATATAGTCTTGACTAAGCTTC
GTCGCTATATAGTCTTGAACGAACCAG
GTCGCTATATAGTCTTGATACTTCGGA
GTCGCTATATAGTCTTGAAACATCCAT
GTCGCTATATAGTCTTGAAGCCTGGTT
GTCGCTATATAGTCTTGACAAGTTTCC
GTCGCTATATAGTCTTGACAGGCATTT
GTCGCTATATAGTCTTGAACGTGGGAG
GTCGCTATATAGTCTTGATCTCACGGA
GTCGCTATATAGTCTTGAGCAACATTA
GTCGCTATATAGTCTTGAATGGTCCGT
GTCGCTATATAGTCTTGACTATCATGA
GTCGCTATATAGTCTTGACAATACAAG
GTCGCTATATAGTCTTGAAAAGAGGCC
GTCGCTATATAGTCTTGAGTAGAAGCA
GTCGCTATATAGTCTTGAGCTATGGAA
GTCGCTATATAGTCTTGAACTCCAGGG
GTCGCTATATAGTCTTGAACAAGTGCA
GTCGCTATATAGTCTTGAGATGGTCCA
GTCGCTATATAGTCTTGATCCTCAATA
GTCGCTATATAGTCTTGAAATAAACAA
GTCGCTATATAGTCTTGACTGTACGGA
GTCGCTATATAGTCTTGACTAGATAGA
GTCGCTATATAGTCTTGAAGCTATGTG
GTCGCTATATAGTCTTGAAAATGGAGG
GTCGCTATATAGTCTTGAAGCCGCAAG
GTCGCTATATAGTCTTGAACAGTAAAC
GTCGCTATATAGTCTTGAAACGTGTGA
GTCGCTATATAGTCTTGAACTGAATTC
GTCGCTATATAGTCTTGAAAGGGTCAG
GTCGCTATATAGTCTTGATGTCTATCA
GTCGCTATATAGTCTTGATCAGATTCA
GTCGCTATATAGTCTTGACACGATCCG
GTCGCTATATAGTCTTGAAACAGAAAC
GTCGCTATATAGTCTTGACATGAATGA
GTCGCTATATAGTCTTGACGTACTACG
GTCGCTATATAGTCTTGATTCAGCTCA
GTCGCTATATAGTCTTGAAAGGCCGCA
GTCGCTATATAGTCTTGAGGTTGGACA
GTCGCTATATAGTCTTGACGTCTAGGT
GTCGCTATATAGTCTTGAAATTCGGCG
GTCGCTATATAGTCTTGACAACCTCCA
GTCGCTATATAGTCTTGACAATAGGGT
GTCGCTATATAGTCTTGAACAGGCTCC
GTCGCTATATAGTCTTGAACAACTAGT
GTCGCTATATAGTCTTGAAGTTGTTCT
GTCGCTATATAGTCTTGAAATTACCGG
GTCGCTATATAGTCTTGAACAAACTTT
GTCGCTATATAGTCTTGATCTCGGTTA
GTCGCTATATAGTCTTGAACTAGACCG
GTCGCTATATAGTCTTGAACTCATACG
GTCGCTATATAGTCTTGAATCGAGTCT
GTCGCTATATAGTCTTGACATAGGTCA
GTCGCTATATAGTCTTGATTAGGCATA
GTCGCTATAACTGTTAGAAAGCCTTCT
GTCGCTATAACTGTTAGAATCATTCTG
GTCGCTATAACTGTTAGACACAAGTAT
GTCGCTATAACTGTTAGAACACCTTAG
GTCGCTATAACTGTTAGAGAACGACAA
GTCGCTATAACTGTTAGAAGTCTGTAC
GTCGCTATAACTGTTAGAAAATTACAG
GTCGCTATAACTGTTAGAGGCTACAGA
GTCGCTATAACTGTTAGAAATGTATCG
GTCGCTATAACTGTTAGACAAGTAGAA
GTCGCTATAACTGTTAGAGATCTCTTA
GTCGCTATAACTGTTAGAAACAACGCG
GTCGCTATAACTGTTAGAGGTGAGTTA
GTCGCTATAACTGTTAGACAGGGAGGG
GTCGCTATAACTGTTAGATCCGTCTTA
GTCGCTATAACTGTTAGATGCATAGTA
GTCGCTATAACTGTTAGAACTTACGAT
GTCGCTATAACTGTTAGATGTATGCGA
GTCGCTATAACTGTTAGAGCTCCTTGA
GTCGCTATAACTGTTAGAGGCACAACA
GTCGCTATAACTGTTAGACTCAAGACA
GTCGCTATAACTGTTAGAACGCTGTTG
GTCGCTATAACTGTTAGAATATTGTAA
GTCGCTATAACTGTTAGAAAGTTTACG
GTCGCTATAACTGTTAGACAGCCTGGC
GTCGCTATAACTGTTAGACTATTAGCC
GTCGCTATAACTGTTAGACAAACGTGG
GTCGCTATAACTGTTAGAAAAGTCATT
GTCGCTATAACTGTTAGAGTCTTGGCA
GTCGCTATAACTGTTAGAGATCAGCGA
GTCGCTATAACTGTTAGAACATTCGGC
GTCGCTATAACTGTTAGAAGTAATTAG
GTCGCTATAACTGTTAGATGAAGCCAA
GTCGCTATAACTGTTAGATCTACGACA
GTCGCTATAACTGTTAGACATAACGTT
GTCGCTATAACTGTTAGAATGGGACTC
GTCGCTATAACTGTTAGAGATAGAGGA
GTCGCTATAACTGTTAGACTACATGCG
GTCGCTATAACTGTTAGACAACGATCT
GTCGCTATAACTGTTAGAGTTAGCCTA
GTCGCTATAACTGTTAGAAGTTGCATC
GTCGCTATAACTGTTAGAAAGGGAACT
GTCGCTATAACTGTTAGAACTACATAT
GTCGCTATAACTGTTAGACTAAGCTTC
GTCGCTATAACTGTTAGAACGAACCAG
GTCGCTATAACTGTTAGATACTTCGGA
GTCGCTATAACTGTTAGAAACATCCAT
GTCGCTATAACTGTTAGAAGCCTGGTT
GTCGCTATAACTGTTAGACAAGTTTCC
GTCGCTATAACTGTTAGACAGGCATTT
GTCGCTATAACTGTTAGAACGTGGGAG
GTCGCTATAACTGTTAGATCTCACGGA
GTCGCTATAACTGTTAGAGCAACATTA
GTCGCTATAACTGTTAGAATGGTCCGT
GTCGCTATAACTGTTAGACTATCATGA
GTCGCTATAACTGTTAGACAATACAAG
GTCGCTATAACTGTTAGAAAAGAGGCC
GTCGCTATAACTGTTAGAGTAGAAGCA
GTCGCTATAACTGTTAGAGCTATGGAA
GTCGCTATAACTGTTAGAACTCCAGGG
GTCGCTATAACTGTTAGAACAAGTGCA
GTCGCTATAACTGTTAGAGATGGTCCA
GTCGCTATAACTGTTAGATCCTCAATA
GTCGCTATAACTGTTAGAAATAAACAA
GTCGCTATAACTGTTAGACTGTACGGA
GTCGCTATAACTGTTAGACTAGATAGA
GTCGCTATAACTGTTAGAAGCTATGTG
GTCGCTATAACTGTTAGAAAATGGAGG
GTCGCTATAACTGTTAGAAGCCGCAAG
GTCGCTATAACTGTTAGAACAGTAAAC
GTCGCTATAACTGTTAGAAACGTGTGA
GTCGCTATAACTGTTAGAACTGAATTC
GTCGCTATAACTGTTAGAAAGGGTCAG
GTCGCTATAACTGTTAGATGTCTATCA
GTCGCTATAACTGTTAGATCAGATTCA
GTCGCTATAACTGTTAGACACGATCCG
GTCGCTATAACTGTTAGAAACAGAAAC
GTCGCTATAACTGTTAGACATGAATGA
GTCGCTATAACTGTTAGACGTACTACG
GTCGCTATAACTGTTAGATTCAGCTCA
GTCGCTATAACTGTTAGAAAGGCCGCA
GTCGCTATAACTGTTAGAGGTTGGACA
GTCGCTATAACTGTTAGACGTCTAGGT
GTCGCTATAACTGTTAGAAATTCGGCG
GTCGCTATAACTGTTAGACAACCTCCA
GTCGCTATAACTGTTAGACAATAGGGT
GTCGCTATAACTGTTAGAACAGGCTCC
GTCGCTATAACTGTTAGAACAACTAGT
GTCGCTATAACTGTTAGAAGTTGTTCT
GTCGCTATAACTGTTAGAAATTACCGG
GTCGCTATAACTGTTAGAACAAACTTT
GTCGCTATAACTGTTAGATCTCGGTTA
GTCGCTATAACTGTTAGAACTAGACCG
GTCGCTATAACTGTTAGAACTCATACG
GTCGCTATAACTGTTAGAATCGAGTCT
GTCGCTATAACTGTTAGACATAGGTCA
GTCGCTATAACTGTTAGATTAGGCATA
GTCGCTATAATTCATCGTAAGCCTTCT
GTCGCTATAATTCATCGTATCATTCTG
GTCGCTATAATTCATCGTCACAAGTAT
GTCGCTATAATTCATCGTACACCTTAG
GTCGCTATAATTCATCGTGAACGACAA
GTCGCTATAATTCATCGTAGTCTGTAC
GTCGCTATAATTCATCGTAAATTACAG
GTCGCTATAATTCATCGTGGCTACAGA
GTCGCTATAATTCATCGTAATGTATCG
GTCGCTATAATTCATCGTCAAGTAGAA
GTCGCTATAATTCATCGTGATCTCTTA
GTCGCTATAATTCATCGTAACAACGCG
GTCGCTATAATTCATCGTGGTGAGTTA
GTCGCTATAATTCATCGTCAGGGAGGG
GTCGCTATAATTCATCGTTCCGTCTTA
GTCGCTATAATTCATCGTTGCATAGTA
GTCGCTATAATTCATCGTACTTACGAT
GTCGCTATAATTCATCGTTGTATGCGA
GTCGCTATAATTCATCGTGCTCCTTGA
GTCGCTATAATTCATCGTGGCACAACA
GTCGCTATAATTCATCGTCTCAAGACA
GTCGCTATAATTCATCGTACGCTGTTG
GTCGCTATAATTCATCGTATATTGTAA
GTCGCTATAATTCATCGTAAGTTTACG
GTCGCTATAATTCATCGTCAGCCTGGC
GTCGCTATAATTCATCGTCTATTAGCC
GTCGCTATAATTCATCGTCAAACGTGG
GTCGCTATAATTCATCGTAAAGTCATT
GTCGCTATAATTCATCGTGTCTTGGCA
GTCGCTATAATTCATCGTGATCAGCGA
GTCGCTATAATTCATCGTACATTCGGC
GTCGCTATAATTCATCGTAGTAATTAG
GTCGCTATAATTCATCGTTGAAGCCAA
GTCGCTATAATTCATCGTTCTACGACA
GTCGCTATAATTCATCGTCATAACGTT
GTCGCTATAATTCATCGTATGGGACTC
GTCGCTATAATTCATCGTGATAGAGGA
GTCGCTATAATTCATCGTCTACATGCG
GTCGCTATAATTCATCGTCAACGATCT
GTCGCTATAATTCATCGTGTTAGCCTA
GTCGCTATAATTCATCGTAGTTGCATC
GTCGCTATAATTCATCGTAAGGGAACT
GTCGCTATAATTCATCGTACTACATAT
GTCGCTATAATTCATCGTCTAAGCTTC
GTCGCTATAATTCATCGTACGAACCAG
GTCGCTATAATTCATCGTTACTTCGGA
GTCGCTATAATTCATCGTAACATCCAT
GTCGCTATAATTCATCGTAGCCTGGTT
GTCGCTATAATTCATCGTCAAGTTTCC
GTCGCTATAATTCATCGTCAGGCATTT
GTCGCTATAATTCATCGTACGTGGGAG
GTCGCTATAATTCATCGTTCTCACGGA
GTCGCTATAATTCATCGTGCAACATTA
GTCGCTATAATTCATCGTATGGTCCGT
GTCGCTATAATTCATCGTCTATCATGA
GTCGCTATAATTCATCGTCAATACAAG
GTCGCTATAATTCATCGTAAAGAGGCC
GTCGCTATAATTCATCGTGTAGAAGCA
GTCGCTATAATTCATCGTGCTATGGAA
GTCGCTATAATTCATCGTACTCCAGGG
GTCGCTATAATTCATCGTACAAGTGCA
GTCGCTATAATTCATCGTGATGGTCCA
GTCGCTATAATTCATCGTTCCTCAATA
GTCGCTATAATTCATCGTAATAAACAA
GTCGCTATAATTCATCGTCTGTACGGA
GTCGCTATAATTCATCGTCTAGATAGA
GTCGCTATAATTCATCGTAGCTATGTG
GTCGCTATAATTCATCGTAAATGGAGG
GTCGCTATAATTCATCGTAGCCGCAAG
GTCGCTATAATTCATCGTACAGTAAAC
GTCGCTATAATTCATCGTAACGTGTGA
GTCGCTATAATTCATCGTACTGAATTC
GTCGCTATAATTCATCGTAAGGGTCAG
GTCGCTATAATTCATCGTTGTCTATCA
GTCGCTATAATTCATCGTTCAGATTCA
GTCGCTATAATTCATCGTCACGATCCG
GTCGCTATAATTCATCGTAACAGAAAC
GTCGCTATAATTCATCGTCATGAATGA
GTCGCTATAATTCATCGTCGTACTACG
GTCGCTATAATTCATCGTTTCAGCTCA
GTCGCTATAATTCATCGTAAGGCCGCA
GTCGCTATAATTCATCGTGGTTGGACA
GTCGCTATAATTCATCGTCGTCTAGGT
GTCGCTATAATTCATCGTAATTCGGCG
GTCGCTATAATTCATCGTCAACCTCCA
GTCGCTATAATTCATCGTCAATAGGGT
GTCGCTATAATTCATCGTACAGGCTCC
GTCGCTATAATTCATCGTACAACTAGT
GTCGCTATAATTCATCGTAGTTGTTCT
GTCGCTATAATTCATCGTAATTACCGG
GTCGCTATAATTCATCGTACAAACTTT
GTCGCTATAATTCATCGTTCTCGGTTA
GTCGCTATAATTCATCGTACTAGACCG
GTCGCTATAATTCATCGTACTCATACG
GTCGCTATAATTCATCGTATCGAGTCT
GTCGCTATAATTCATCGTCATAGGTCA
GTCGCTATAATTCATCGTTTAGGCATA
GTCGCTATAACTTCGAGCAAGCCTTCT
GTCGCTATAACTTCGAGCATCATTCTG
GTCGCTATAACTTCGAGCCACAAGTAT
GTCGCTATAACTTCGAGCACACCTTAG
GTCGCTATAACTTCGAGCGAACGACAA
GTCGCTATAACTTCGAGCAGTCTGTAC
GTCGCTATAACTTCGAGCAAATTACAG
GTCGCTATAACTTCGAGCGGCTACAGA
GTCGCTATAACTTCGAGCAATGTATCG
GTCGCTATAACTTCGAGCCAAGTAGAA
GTCGCTATAACTTCGAGCGATCTCTTA
GTCGCTATAACTTCGAGCAACAACGCG
GTCGCTATAACTTCGAGCGGTGAGTTA
GTCGCTATAACTTCGAGCCAGGGAGGG
GTCGCTATAACTTCGAGCTCCGTCTTA
GTCGCTATAACTTCGAGCTGCATAGTA
GTCGCTATAACTTCGAGCACTTACGAT
GTCGCTATAACTTCGAGCTGTATGCGA
GTCGCTATAACTTCGAGCGCTCCTTGA
GTCGCTATAACTTCGAGCGGCACAACA
GTCGCTATAACTTCGAGCCTCAAGACA
GTCGCTATAACTTCGAGCACGCTGTTG
GTCGCTATAACTTCGAGCATATTGTAA
GTCGCTATAACTTCGAGCAAGTTTACG
GTCGCTATAACTTCGAGCCAGCCTGGC
GTCGCTATAACTTCGAGCCTATTAGCC
GTCGCTATAACTTCGAGCCAAACGTGG
GTCGCTATAACTTCGAGCAAAGTCATT
GTCGCTATAACTTCGAGCGTCTTGGCA
GTCGCTATAACTTCGAGCGATCAGCGA
GTCGCTATAACTTCGAGCACATTCGGC
GTCGCTATAACTTCGAGCAGTAATTAG
GTCGCTATAACTTCGAGCTGAAGCCAA
GTCGCTATAACTTCGAGCTCTACGACA
GTCGCTATAACTTCGAGCCATAACGTT
GTCGCTATAACTTCGAGCATGGGACTC
GTCGCTATAACTTCGAGCGATAGAGGA
GTCGCTATAACTTCGAGCCTACATGCG
GTCGCTATAACTTCGAGCCAACGATCT
GTCGCTATAACTTCGAGCGTTAGCCTA
GTCGCTATAACTTCGAGCAGTTGCATC
GTCGCTATAACTTCGAGCAAGGGAACT
GTCGCTATAACTTCGAGCACTACATAT
GTCGCTATAACTTCGAGCCTAAGCTTC
GTCGCTATAACTTCGAGCACGAACCAG
GTCGCTATAACTTCGAGCTACTTCGGA
GTCGCTATAACTTCGAGCAACATCCAT
GTCGCTATAACTTCGAGCAGCCTGGTT
GTCGCTATAACTTCGAGCCAAGTTTCC
GTCGCTATAACTTCGAGCCAGGCATTT
GTCGCTATAACTTCGAGCACGTGGGAG
GTCGCTATAACTTCGAGCTCTCACGGA
GTCGCTATAACTTCGAGCGCAACATTA
GTCGCTATAACTTCGAGCATGGTCCGT
GTCGCTATAACTTCGAGCCTATCATGA
GTCGCTATAACTTCGAGCCAATACAAG
GTCGCTATAACTTCGAGCAAAGAGGCC
GTCGCTATAACTTCGAGCGTAGAAGCA
GTCGCTATAACTTCGAGCGCTATGGAA
GTCGCTATAACTTCGAGCACTCCAGGG
GTCGCTATAACTTCGAGCACAAGTGCA
GTCGCTATAACTTCGAGCGATGGTCCA
GTCGCTATAACTTCGAGCTCCTCAATA
GTCGCTATAACTTCGAGCAATAAACAA
GTCGCTATAACTTCGAGCCTGTACGGA
GTCGCTATAACTTCGAGCCTAGATAGA
GTCGCTATAACTTCGAGCAGCTATGTG
GTCGCTATAACTTCGAGCAAATGGAGG
GTCGCTATAACTTCGAGCAGCCGCAAG
GTCGCTATAACTTCGAGCACAGTAAAC
GTCGCTATAACTTCGAGCAACGTGTGA
GTCGCTATAACTTCGAGCACTGAATTC
GTCGCTATAACTTCGAGCAAGGGTCAG
GTCGCTATAACTTCGAGCTGTCTATCA
GTCGCTATAACTTCGAGCTCAGATTCA
GTCGCTATAACTTCGAGCCACGATCCG
GTCGCTATAACTTCGAGCAACAGAAAC
GTCGCTATAACTTCGAGCCATGAATGA
GTCGCTATAACTTCGAGCCGTACTACG
GTCGCTATAACTTCGAGCTTCAGCTCA
GTCGCTATAACTTCGAGCAAGGCCGCA
GTCGCTATAACTTCGAGCGGTTGGACA
GTCGCTATAACTTCGAGCCGTCTAGGT
GTCGCTATAACTTCGAGCAATTCGGCG
GTCGCTATAACTTCGAGCCAACCTCCA
GTCGCTATAACTTCGAGCCAATAGGGT
GTCGCTATAACTTCGAGCACAGGCTCC
GTCGCTATAACTTCGAGCACAACTAGT
GTCGCTATAACTTCGAGCAGTTGTTCT
GTCGCTATAACTTCGAGCAATTACCGG
GTCGCTATAACTTCGAGCACAAACTTT
GTCGCTATAACTTCGAGCTCTCGGTTA
GTCGCTATAACTTCGAGCACTAGACCG
GTCGCTATAACTTCGAGCACTCATACG
GTCGCTATAACTTCGAGCATCGAGTCT
GTCGCTATAACTTCGAGCCATAGGTCA
GTCGCTATAACTTCGAGCTTAGGCATA
GTCGCTATATTGCGTACAAAGCCTTCT
GTCGCTATATTGCGTACAATCATTCTG
GTCGCTATATTGCGTACACACAAGTAT
GTCGCTATATTGCGTACAACACCTTAG
GTCGCTATATTGCGTACAGAACGACAA
GTCGCTATATTGCGTACAAGTCTGTAC
GTCGCTATATTGCGTACAAAATTACAG
GTCGCTATATTGCGTACAGGCTACAGA
GTCGCTATATTGCGTACAAATGTATCG
GTCGCTATATTGCGTACACAAGTAGAA
GTCGCTATATTGCGTACAGATCTCTTA
GTCGCTATATTGCGTACAAACAACGCG
GTCGCTATATTGCGTACAGGTGAGTTA
GTCGCTATATTGCGTACACAGGGAGGG
GTCGCTATATTGCGTACATCCGTCTTA
GTCGCTATATTGCGTACATGCATAGTA
GTCGCTATATTGCGTACAACTTACGAT
GTCGCTATATTGCGTACATGTATGCGA
GTCGCTATATTGCGTACAGCTCCTTGA
GTCGCTATATTGCGTACAGGCACAACA
GTCGCTATATTGCGTACACTCAAGACA
GTCGCTATATTGCGTACAACGCTGTTG
GTCGCTATATTGCGTACAATATTGTAA
GTCGCTATATTGCGTACAAAGTTTACG
GTCGCTATATTGCGTACACAGCCTGGC
GTCGCTATATTGCGTACACTATTAGCC
GTCGCTATATTGCGTACACAAACGTGG
GTCGCTATATTGCGTACAAAAGTCATT
GTCGCTATATTGCGTACAGTCTTGGCA
GTCGCTATATTGCGTACAGATCAGCGA
GTCGCTATATTGCGTACAACATTCGGC
GTCGCTATATTGCGTACAAGTAATTAG
GTCGCTATATTGCGTACATGAAGCCAA
GTCGCTATATTGCGTACATCTACGACA
GTCGCTATATTGCGTACACATAACGTT
GTCGCTATATTGCGTACAATGGGACTC
GTCGCTATATTGCGTACAGATAGAGGA
GTCGCTATATTGCGTACACTACATGCG
GTCGCTATATTGCGTACACAACGATCT
GTCGCTATATTGCGTACAGTTAGCCTA
GTCGCTATATTGCGTACAAGTTGCATC
GTCGCTATATTGCGTACAAAGGGAACT
GTCGCTATATTGCGTACAACTACATAT
GTCGCTATATTGCGTACACTAAGCTTC
GTCGCTATATTGCGTACAACGAACCAG
GTCGCTATATTGCGTACATACTTCGGA
GTCGCTATATTGCGTACAAACATCCAT
GTCGCTATATTGCGTACAAGCCTGGTT
GTCGCTATATTGCGTACACAAGTTTCC
GTCGCTATATTGCGTACACAGGCATTT
GTCGCTATATTGCGTACAACGTGGGAG
GTCGCTATATTGCGTACATCTCACGGA
GTCGCTATATTGCGTACAGCAACATTA
GTCGCTATATTGCGTACAATGGTCCGT
GTCGCTATATTGCGTACACTATCATGA
GTCGCTATATTGCGTACACAATACAAG
GTCGCTATATTGCGTACAAAAGAGGCC
GTCGCTATATTGCGTACAGTAGAAGCA
GTCGCTATATTGCGTACAGCTATGGAA
GTCGCTATATTGCGTACAACTCCAGGG
GTCGCTATATTGCGTACAACAAGTGCA
GTCGCTATATTGCGTACAGATGGTCCA
GTCGCTATATTGCGTACATCCTCAATA
GTCGCTATATTGCGTACAAATAAACAA
GTCGCTATATTGCGTACACTGTACGGA
GTCGCTATATTGCGTACACTAGATAGA
GTCGCTATATTGCGTACAAGCTATGTG
GTCGCTATATTGCGTACAAAATGGAGG
GTCGCTATATTGCGTACAAGCCGCAAG
GTCGCTATATTGCGTACAACAGTAAAC
GTCGCTATATTGCGTACAAACGTGTGA
GTCGCTATATTGCGTACAACTGAATTC
GTCGCTATATTGCGTACAAAGGGTCAG
GTCGCTATATTGCGTACATGTCTATCA
GTCGCTATATTGCGTACATCAGATTCA
GTCGCTATATTGCGTACACACGATCCG
GTCGCTATATTGCGTACAAACAGAAAC
GTCGCTATATTGCGTACACATGAATGA
GTCGCTATATTGCGTACACGTACTACG
GTCGCTATATTGCGTACATTCAGCTCA
GTCGCTATATTGCGTACAAAGGCCGCA
GTCGCTATATTGCGTACAGGTTGGACA
GTCGCTATATTGCGTACACGTCTAGGT
GTCGCTATATTGCGTACAAATTCGGCG
GTCGCTATATTGCGTACACAACCTCCA
GTCGCTATATTGCGTACACAATAGGGT
GTCGCTATATTGCGTACAACAGGCTCC
GTCGCTATATTGCGTACAACAACTAGT
GTCGCTATATTGCGTACAAGTTGTTCT
GTCGCTATATTGCGTACAAATTACCGG
GTCGCTATATTGCGTACAACAAACTTT
GTCGCTATATTGCGTACATCTCGGTTA
GTCGCTATATTGCGTACAACTAGACCG
GTCGCTATATTGCGTACAACTCATACG
GTCGCTATATTGCGTACAATCGAGTCT
GTCGCTATATTGCGTACACATAGGTCA
GTCGCTATATTGCGTACATTAGGCATA
GTCGCTATACAGTGCCCGAAGCCTTCT
GTCGCTATACAGTGCCCGATCATTCTG
GTCGCTATACAGTGCCCGCACAAGTAT
GTCGCTATACAGTGCCCGACACCTTAG
GTCGCTATACAGTGCCCGGAACGACAA
GTCGCTATACAGTGCCCGAGTCTGTAC
GTCGCTATACAGTGCCCGAAATTACAG
GTCGCTATACAGTGCCCGGGCTACAGA
GTCGCTATACAGTGCCCGAATGTATCG
GTCGCTATACAGTGCCCGCAAGTAGAA
GTCGCTATACAGTGCCCGGATCTCTTA
GTCGCTATACAGTGCCCGAACAACGCG
GTCGCTATACAGTGCCCGGGTGAGTTA
GTCGCTATACAGTGCCCGCAGGGAGGG
GTCGCTATACAGTGCCCGTCCGTCTTA
GTCGCTATACAGTGCCCGTGCATAGTA
GTCGCTATACAGTGCCCGACTTACGAT
GTCGCTATACAGTGCCCGTGTATGCGA
GTCGCTATACAGTGCCCGGCTCCTTGA
GTCGCTATACAGTGCCCGGGCACAACA
GTCGCTATACAGTGCCCGCTCAAGACA
GTCGCTATACAGTGCCCGACGCTGTTG
GTCGCTATACAGTGCCCGATATTGTAA
GTCGCTATACAGTGCCCGAAGTTTACG
GTCGCTATACAGTGCCCGCAGCCTGGC
GTCGCTATACAGTGCCCGCTATTAGCC
GTCGCTATACAGTGCCCGCAAACGTGG
GTCGCTATACAGTGCCCGAAAGTCATT
GTCGCTATACAGTGCCCGGTCTTGGCA
GTCGCTATACAGTGCCCGGATCAGCGA
GTCGCTATACAGTGCCCGACATTCGGC
GTCGCTATACAGTGCCCGAGTAATTAG
GTCGCTATACAGTGCCCGTGAAGCCAA
GTCGCTATACAGTGCCCGTCTACGACA
GTCGCTATACAGTGCCCGCATAACGTT
GTCGCTATACAGTGCCCGATGGGACTC
GTCGCTATACAGTGCCCGGATAGAGGA
GTCGCTATACAGTGCCCGCTACATGCG
GTCGCTATACAGTGCCCGCAACGATCT
GTCGCTATACAGTGCCCGGTTAGCCTA
GTCGCTATACAGTGCCCGAGTTGCATC
GTCGCTATACAGTGCCCGAAGGGAACT
GTCGCTATACAGTGCCCGACTACATAT
GTCGCTATACAGTGCCCGCTAAGCTTC
GTCGCTATACAGTGCCCGACGAACCAG
GTCGCTATACAGTGCCCGTACTTCGGA
GTCGCTATACAGTGCCCGAACATCCAT
GTCGCTATACAGTGCCCGAGCCTGGTT
GTCGCTATACAGTGCCCGCAAGTTTCC
GTCGCTATACAGTGCCCGCAGGCATTT
GTCGCTATACAGTGCCCGACGTGGGAG
GTCGCTATACAGTGCCCGTCTCACGGA
GTCGCTATACAGTGCCCGGCAACATTA
GTCGCTATACAGTGCCCGATGGTCCGT
GTCGCTATACAGTGCCCGCTATCATGA
GTCGCTATACAGTGCCCGCAATACAAG
GTCGCTATACAGTGCCCGAAAGAGGCC
GTCGCTATACAGTGCCCGGTAGAAGCA
GTCGCTATACAGTGCCCGGCTATGGAA
GTCGCTATACAGTGCCCGACTCCAGGG
GTCGCTATACAGTGCCCGACAAGTGCA
GTCGCTATACAGTGCCCGGATGGTCCA
GTCGCTATACAGTGCCCGTCCTCAATA
GTCGCTATACAGTGCCCGAATAAACAA
GTCGCTATACAGTGCCCGCTGTACGGA
GTCGCTATACAGTGCCCGCTAGATAGA
GTCGCTATACAGTGCCCGAGCTATGTG
GTCGCTATACAGTGCCCGAAATGGAGG
GTCGCTATACAGTGCCCGAGCCGCAAG
GTCGCTATACAGTGCCCGACAGTAAAC
GTCGCTATACAGTGCCCGAACGTGTGA
GTCGCTATACAGTGCCCGACTGAATTC
GTCGCTATACAGTGCCCGAAGGGTCAG
GTCGCTATACAGTGCCCGTGTCTATCA
GTCGCTATACAGTGCCCGTCAGATTCA
GTCGCTATACAGTGCCCGCACGATCCG
GTCGCTATACAGTGCCCGAACAGAAAC
GTCGCTATACAGTGCCCGCATGAATGA
GTCGCTATACAGTGCCCGCGTACTACG
GTCGCTATACAGTGCCCGTTCAGCTCA
GTCGCTATACAGTGCCCGAAGGCCGCA
GTCGCTATACAGTGCCCGGGTTGGACA
GTCGCTATACAGTGCCCGCGTCTAGGT
GTCGCTATACAGTGCCCGAATTCGGCG
GTCGCTATACAGTGCCCGCAACCTCCA
GTCGCTATACAGTGCCCGCAATAGGGT
GTCGCTATACAGTGCCCGACAGGCTCC
GTCGCTATACAGTGCCCGACAACTAGT
GTCGCTATACAGTGCCCGAGTTGTTCT
GTCGCTATACAGTGCCCGAATTACCGG
GTCGCTATACAGTGCCCGACAAACTTT
GTCGCTATACAGTGCCCGTCTCGGTTA
GTCGCTATACAGTGCCCGACTAGACCG
GTCGCTATACAGTGCCCGACTCATACG
GTCGCTATACAGTGCCCGATCGAGTCT
GTCGCTATACAGTGCCCGCATAGGTCA
GTCGCTATACAGTGCCCGTTAGGCATA
GTCGCTATAGACACTTAAAAGCCTTCT
GTCGCTATAGACACTTAAATCATTCTG
GTCGCTATAGACACTTAACACAAGTAT
GTCGCTATAGACACTTAAACACCTTAG
GTCGCTATAGACACTTAAGAACGACAA
GTCGCTATAGACACTTAAAGTCTGTAC
GTCGCTATAGACACTTAAAAATTACAG
GTCGCTATAGACACTTAAGGCTACAGA
GTCGCTATAGACACTTAAAATGTATCG
GTCGCTATAGACACTTAACAAGTAGAA
GTCGCTATAGACACTTAAGATCTCTTA
GTCGCTATAGACACTTAAAACAACGCG
GTCGCTATAGACACTTAAGGTGAGTTA
GTCGCTATAGACACTTAACAGGGAGGG
GTCGCTATAGACACTTAATCCGTCTTA
GTCGCTATAGACACTTAATGCATAGTA
GTCGCTATAGACACTTAAACTTACGAT
GTCGCTATAGACACTTAATGTATGCGA
GTCGCTATAGACACTTAAGCTCCTTGA
GTCGCTATAGACACTTAAGGCACAACA
GTCGCTATAGACACTTAACTCAAGACA
GTCGCTATAGACACTTAAACGCTGTTG
GTCGCTATAGACACTTAAATATTGTAA
GTCGCTATAGACACTTAAAAGTTTACG
GTCGCTATAGACACTTAACAGCCTGGC
GTCGCTATAGACACTTAACTATTAGCC
GTCGCTATAGACACTTAACAAACGTGG
GTCGCTATAGACACTTAAAAAGTCATT
GTCGCTATAGACACTTAAGTCTTGGCA
GTCGCTATAGACACTTAAGATCAGCGA
GTCGCTATAGACACTTAAACATTCGGC
GTCGCTATAGACACTTAAAGTAATTAG
GTCGCTATAGACACTTAATGAAGCCAA
GTCGCTATAGACACTTAATCTACGACA
GTCGCTATAGACACTTAACATAACGTT
GTCGCTATAGACACTTAAATGGGACTC
GTCGCTATAGACACTTAAGATAGAGGA
GTCGCTATAGACACTTAACTACATGCG
GTCGCTATAGACACTTAACAACGATCT
GTCGCTATAGACACTTAAGTTAGCCTA
GTCGCTATAGACACTTAAAGTTGCATC
GTCGCTATAGACACTTAAAAGGGAACT
GTCGCTATAGACACTTAAACTACATAT
GTCGCTATAGACACTTAACTAAGCTTC
GTCGCTATAGACACTTAAACGAACCAG
GTCGCTATAGACACTTAATACTTCGGA
GTCGCTATAGACACTTAAAACATCCAT
GTCGCTATAGACACTTAAAGCCTGGTT
GTCGCTATAGACACTTAACAAGTTTCC
GTCGCTATAGACACTTAACAGGCATTT
GTCGCTATAGACACTTAAACGTGGGAG
GTCGCTATAGACACTTAATCTCACGGA
GTCGCTATAGACACTTAAGCAACATTA
GTCGCTATAGACACTTAAATGGTCCGT
GTCGCTATAGACACTTAACTATCATGA
GTCGCTATAGACACTTAACAATACAAG
GTCGCTATAGACACTTAAAAAGAGGCC
GTCGCTATAGACACTTAAGTAGAAGCA
GTCGCTATAGACACTTAAGCTATGGAA
GTCGCTATAGACACTTAAACTCCAGGG
GTCGCTATAGACACTTAAACAAGTGCA
GTCGCTATAGACACTTAAGATGGTCCA
GTCGCTATAGACACTTAATCCTCAATA
GTCGCTATAGACACTTAAAATAAACAA
GTCGCTATAGACACTTAACTGTACGGA
GTCGCTATAGACACTTAACTAGATAGA
GTCGCTATAGACACTTAAAGCTATGTG
GTCGCTATAGACACTTAAAAATGGAGG
GTCGCTATAGACACTTAAAGCCGCAAG
GTCGCTATAGACACTTAAACAGTAAAC
GTCGCTATAGACACTTAAAACGTGTGA
GTCGCTATAGACACTTAAACTGAATTC
GTCGCTATAGACACTTAAAAGGGTCAG
GTCGCTATAGACACTTAATGTCTATCA
GTCGCTATAGACACTTAATCAGATTCA
GTCGCTATAGACACTTAACACGATCCG
GTCGCTATAGACACTTAAAACAGAAAC
GTCGCTATAGACACTTAACATGAATGA
GTCGCTATAGACACTTAACGTACTACG
GTCGCTATAGACACTTAATTCAGCTCA
GTCGCTATAGACACTTAAAAGGCCGCA
GTCGCTATAGACACTTAAGGTTGGACA
GTCGCTATAGACACTTAACGTCTAGGT
GTCGCTATAGACACTTAAAATTCGGCG
GTCGCTATAGACACTTAACAACCTCCA
GTCGCTATAGACACTTAACAATAGGGT
GTCGCTATAGACACTTAAACAGGCTCC
GTCGCTATAGACACTTAAACAACTAGT
GTCGCTATAGACACTTAAAGTTGTTCT
GTCGCTATAGACACTTAAAATTACCGG
GTCGCTATAGACACTTAAACAAACTTT
GTCGCTATAGACACTTAATCTCGGTTA
GTCGCTATAGACACTTAAACTAGACCG
GTCGCTATAGACACTTAAACTCATACG
GTCGCTATAGACACTTAAATCGAGTCT
GTCGCTATAGACACTTAACATAGGTCA
GTCGCTATAGACACTTAATTAGGCATA
GTCGCTATAAGGAGGCGCAAGCCTTCT
GTCGCTATAAGGAGGCGCATCATTCTG
GTCGCTATAAGGAGGCGCCACAAGTAT
GTCGCTATAAGGAGGCGCACACCTTAG
GTCGCTATAAGGAGGCGCGAACGACAA
GTCGCTATAAGGAGGCGCAGTCTGTAC
GTCGCTATAAGGAGGCGCAAATTACAG
GTCGCTATAAGGAGGCGCGGCTACAGA
GTCGCTATAAGGAGGCGCAATGTATCG
GTCGCTATAAGGAGGCGCCAAGTAGAA
GTCGCTATAAGGAGGCGCGATCTCTTA
GTCGCTATAAGGAGGCGCAACAACGCG
GTCGCTATAAGGAGGCGCGGTGAGTTA
GTCGCTATAAGGAGGCGCCAGGGAGGG
GTCGCTATAAGGAGGCGCTCCGTCTTA
GTCGCTATAAGGAGGCGCTGCATAGTA
GTCGCTATAAGGAGGCGCACTTACGAT
GTCGCTATAAGGAGGCGCTGTATGCGA
GTCGCTATAAGGAGGCGCGCTCCTTGA
GTCGCTATAAGGAGGCGCGGCACAACA
GTCGCTATAAGGAGGCGCCTCAAGACA
GTCGCTATAAGGAGGCGCACGCTGTTG
GTCGCTATAAGGAGGCGCATATTGTAA
GTCGCTATAAGGAGGCGCAAGTTTACG
GTCGCTATAAGGAGGCGCCAGCCTGGC
GTCGCTATAAGGAGGCGCCTATTAGCC
GTCGCTATAAGGAGGCGCCAAACGTGG
GTCGCTATAAGGAGGCGCAAAGTCATT
GTCGCTATAAGGAGGCGCGTCTTGGCA
GTCGCTATAAGGAGGCGCGATCAGCGA
GTCGCTATAAGGAGGCGCACATTCGGC
GTCGCTATAAGGAGGCGCAGTAATTAG
GTCGCTATAAGGAGGCGCTGAAGCCAA
GTCGCTATAAGGAGGCGCTCTACGACA
GTCGCTATAAGGAGGCGCCATAACGTT
GTCGCTATAAGGAGGCGCATGGGACTC
GTCGCTATAAGGAGGCGCGATAGAGGA
GTCGCTATAAGGAGGCGCCTACATGCG
GTCGCTATAAGGAGGCGCCAACGATCT
GTCGCTATAAGGAGGCGCGTTAGCCTA
GTCGCTATAAGGAGGCGCAGTTGCATC
GTCGCTATAAGGAGGCGCAAGGGAACT
GTCGCTATAAGGAGGCGCACTACATAT
GTCGCTATAAGGAGGCGCCTAAGCTTC
GTCGCTATAAGGAGGCGCACGAACCAG
GTCGCTATAAGGAGGCGCTACTTCGGA
GTCGCTATAAGGAGGCGCAACATCCAT
GTCGCTATAAGGAGGCGCAGCCTGGTT
GTCGCTATAAGGAGGCGCCAAGTTTCC
GTCGCTATAAGGAGGCGCCAGGCATTT
GTCGCTATAAGGAGGCGCACGTGGGAG
GTCGCTATAAGGAGGCGCTCTCACGGA
GTCGCTATAAGGAGGCGCGCAACATTA
GTCGCTATAAGGAGGCGCATGGTCCGT
GTCGCTATAAGGAGGCGCCTATCATGA
GTCGCTATAAGGAGGCGCCAATACAAG
GTCGCTATAAGGAGGCGCAAAGAGGCC
GTCGCTATAAGGAGGCGCGTAGAAGCA
GTCGCTATAAGGAGGCGCGCTATGGAA
GTCGCTATAAGGAGGCGCACTCCAGGG
GTCGCTATAAGGAGGCGCACAAGTGCA
GTCGCTATAAGGAGGCGCGATGGTCCA
GTCGCTATAAGGAGGCGCTCCTCAATA
GTCGCTATAAGGAGGCGCAATAAACAA
GTCGCTATAAGGAGGCGCCTGTACGGA
GTCGCTATAAGGAGGCGCCTAGATAGA
GTCGCTATAAGGAGGCGCAGCTATGTG
GTCGCTATAAGGAGGCGCAAATGGAGG
GTCGCTATAAGGAGGCGCAGCCGCAAG
GTCGCTATAAGGAGGCGCACAGTAAAC
GTCGCTATAAGGAGGCGCAACGTGTGA
GTCGCTATAAGGAGGCGCACTGAATTC
GTCGCTATAAGGAGGCGCAAGGGTCAG
GTCGCTATAAGGAGGCGCTGTCTATCA
GTCGCTATAAGGAGGCGCTCAGATTCA
GTCGCTATAAGGAGGCGCCACGATCCG
GTCGCTATAAGGAGGCGCAACAGAAAC
GTCGCTATAAGGAGGCGCCATGAATGA
GTCGCTATAAGGAGGCGCCGTACTACG
GTCGCTATAAGGAGGCGCTTCAGCTCA
GTCGCTATAAGGAGGCGCAAGGCCGCA
GTCGCTATAAGGAGGCGCGGTTGGACA
GTCGCTATAAGGAGGCGCCGTCTAGGT
GTCGCTATAAGGAGGCGCAATTCGGCG
GTCGCTATAAGGAGGCGCCAACCTCCA
GTCGCTATAAGGAGGCGCCAATAGGGT
GTCGCTATAAGGAGGCGCACAGGCTCC
GTCGCTATAAGGAGGCGCACAACTAGT
GTCGCTATAAGGAGGCGCAGTTGTTCT
GTCGCTATAAGGAGGCGCAATTACCGG
GTCGCTATAAGGAGGCGCACAAACTTT
GTCGCTATAAGGAGGCGCTCTCGGTTA
GTCGCTATAAGGAGGCGCACTAGACCG
GTCGCTATAAGGAGGCGCACTCATACG
GTCGCTATAAGGAGGCGCATCGAGTCT
GTCGCTATAAGGAGGCGCCATAGGTCA
GTCGCTATAAGGAGGCGCTTAGGCATA
GTCGCTATAGCCTGTTCAAAGCCTTCT
GTCGCTATAGCCTGTTCAATCATTCTG
GTCGCTATAGCCTGTTCACACAAGTAT
GTCGCTATAGCCTGTTCAACACCTTAG
GTCGCTATAGCCTGTTCAGAACGACAA
GTCGCTATAGCCTGTTCAAGTCTGTAC
GTCGCTATAGCCTGTTCAAAATTACAG
GTCGCTATAGCCTGTTCAGGCTACAGA
GTCGCTATAGCCTGTTCAAATGTATCG
GTCGCTATAGCCTGTTCACAAGTAGAA
GTCGCTATAGCCTGTTCAGATCTCTTA
GTCGCTATAGCCTGTTCAAACAACGCG
GTCGCTATAGCCTGTTCAGGTGAGTTA
GTCGCTATAGCCTGTTCACAGGGAGGG
GTCGCTATAGCCTGTTCATCCGTCTTA
GTCGCTATAGCCTGTTCATGCATAGTA
GTCGCTATAGCCTGTTCAACTTACGAT
GTCGCTATAGCCTGTTCATGTATGCGA
GTCGCTATAGCCTGTTCAGCTCCTTGA
GTCGCTATAGCCTGTTCAGGCACAACA
GTCGCTATAGCCTGTTCACTCAAGACA
GTCGCTATAGCCTGTTCAACGCTGTTG
GTCGCTATAGCCTGTTCAATATTGTAA
GTCGCTATAGCCTGTTCAAAGTTTACG
GTCGCTATAGCCTGTTCACAGCCTGGC
GTCGCTATAGCCTGTTCACTATTAGCC
GTCGCTATAGCCTGTTCACAAACGTGG
GTCGCTATAGCCTGTTCAAAAGTCATT
GTCGCTATAGCCTGTTCAGTCTTGGCA
GTCGCTATAGCCTGTTCAGATCAGCGA
GTCGCTATAGCCTGTTCAACATTCGGC
GTCGCTATAGCCTGTTCAAGTAATTAG
GTCGCTATAGCCTGTTCATGAAGCCAA
GTCGCTATAGCCTGTTCATCTACGACA
GTCGCTATAGCCTGTTCACATAACGTT
GTCGCTATAGCCTGTTCAATGGGACTC
GTCGCTATAGCCTGTTCAGATAGAGGA
GTCGCTATAGCCTGTTCACTACATGCG
GTCGCTATAGCCTGTTCACAACGATCT
GTCGCTATAGCCTGTTCAGTTAGCCTA
GTCGCTATAGCCTGTTCAAGTTGCATC
GTCGCTATAGCCTGTTCAAAGGGAACT
GTCGCTATAGCCTGTTCAACTACATAT
GTCGCTATAGCCTGTTCACTAAGCTTC
GTCGCTATAGCCTGTTCAACGAACCAG
GTCGCTATAGCCTGTTCATACTTCGGA
GTCGCTATAGCCTGTTCAAACATCCAT
GTCGCTATAGCCTGTTCAAGCCTGGTT
GTCGCTATAGCCTGTTCACAAGTTTCC
GTCGCTATAGCCTGTTCACAGGCATTT
GTCGCTATAGCCTGTTCAACGTGGGAG
GTCGCTATAGCCTGTTCATCTCACGGA
GTCGCTATAGCCTGTTCAGCAACATTA
GTCGCTATAGCCTGTTCAATGGTCCGT
GTCGCTATAGCCTGTTCACTATCATGA
GTCGCTATAGCCTGTTCACAATACAAG
GTCGCTATAGCCTGTTCAAAAGAGGCC
GTCGCTATAGCCTGTTCAGTAGAAGCA
GTCGCTATAGCCTGTTCAGCTATGGAA
GTCGCTATAGCCTGTTCAACTCCAGGG
GTCGCTATAGCCTGTTCAACAAGTGCA
GTCGCTATAGCCTGTTCAGATGGTCCA
GTCGCTATAGCCTGTTCATCCTCAATA
GTCGCTATAGCCTGTTCAAATAAACAA
GTCGCTATAGCCTGTTCACTGTACGGA
GTCGCTATAGCCTGTTCACTAGATAGA
GTCGCTATAGCCTGTTCAAGCTATGTG
GTCGCTATAGCCTGTTCAAAATGGAGG
GTCGCTATAGCCTGTTCAAGCCGCAAG
GTCGCTATAGCCTGTTCAACAGTAAAC
GTCGCTATAGCCTGTTCAAACGTGTGA
GTCGCTATAGCCTGTTCAACTGAATTC
GTCGCTATAGCCTGTTCAAAGGGTCAG
GTCGCTATAGCCTGTTCATGTCTATCA
GTCGCTATAGCCTGTTCATCAGATTCA
GTCGCTATAGCCTGTTCACACGATCCG
GTCGCTATAGCCTGTTCAAACAGAAAC
GTCGCTATAGCCTGTTCACATGAATGA
GTCGCTATAGCCTGTTCACGTACTACG
GTCGCTATAGCCTGTTCATTCAGCTCA
GTCGCTATAGCCTGTTCAAAGGCCGCA
GTCGCTATAGCCTGTTCAGGTTGGACA
GTCGCTATAGCCTGTTCACGTCTAGGT
GTCGCTATAGCCTGTTCAAATTCGGCG
GTCGCTATAGCCTGTTCACAACCTCCA
GTCGCTATAGCCTGTTCACAATAGGGT
GTCGCTATAGCCTGTTCAACAGGCTCC
GTCGCTATAGCCTGTTCAACAACTAGT
GTCGCTATAGCCTGTTCAAGTTGTTCT
GTCGCTATAGCCTGTTCAAATTACCGG
GTCGCTATAGCCTGTTCAACAAACTTT
GTCGCTATAGCCTGTTCATCTCGGTTA
GTCGCTATAGCCTGTTCAACTAGACCG
GTCGCTATAGCCTGTTCAACTCATACG
GTCGCTATAGCCTGTTCAATCGAGTCT
GTCGCTATAGCCTGTTCACATAGGTCA
GTCGCTATAGCCTGTTCATTAGGCATA
GTCGCTATAGTACATCTAAAGCCTTCT
GTCGCTATAGTACATCTAATCATTCTG
GTCGCTATAGTACATCTACACAAGTAT
GTCGCTATAGTACATCTAACACCTTAG
GTCGCTATAGTACATCTAGAACGACAA
GTCGCTATAGTACATCTAAGTCTGTAC
GTCGCTATAGTACATCTAAAATTACAG
GTCGCTATAGTACATCTAGGCTACAGA
GTCGCTATAGTACATCTAAATGTATCG
GTCGCTATAGTACATCTACAAGTAGAA
GTCGCTATAGTACATCTAGATCTCTTA
GTCGCTATAGTACATCTAAACAACGCG
GTCGCTATAGTACATCTAGGTGAGTTA
GTCGCTATAGTACATCTACAGGGAGGG
GTCGCTATAGTACATCTATCCGTCTTA
GTCGCTATAGTACATCTATGCATAGTA
GTCGCTATAGTACATCTAACTTACGAT
GTCGCTATAGTACATCTATGTATGCGA
GTCGCTATAGTACATCTAGCTCCTTGA
GTCGCTATAGTACATCTAGGCACAACA
GTCGCTATAGTACATCTACTCAAGACA
GTCGCTATAGTACATCTAACGCTGTTG
GTCGCTATAGTACATCTAATATTGTAA
GTCGCTATAGTACATCTAAAGTTTACG
GTCGCTATAGTACATCTACAGCCTGGC
GTCGCTATAGTACATCTACTATTAGCC
GTCGCTATAGTACATCTACAAACGTGG
GTCGCTATAGTACATCTAAAAGTCATT
GTCGCTATAGTACATCTAGTCTTGGCA
GTCGCTATAGTACATCTAGATCAGCGA
GTCGCTATAGTACATCTAACATTCGGC
GTCGCTATAGTACATCTAAGTAATTAG
GTCGCTATAGTACATCTATGAAGCCAA
GTCGCTATAGTACATCTATCTACGACA
GTCGCTATAGTACATCTACATAACGTT
GTCGCTATAGTACATCTAATGGGACTC
GTCGCTATAGTACATCTAGATAGAGGA
GTCGCTATAGTACATCTACTACATGCG
GTCGCTATAGTACATCTACAACGATCT
GTCGCTATAGTACATCTAGTTAGCCTA
GTCGCTATAGTACATCTAAGTTGCATC
GTCGCTATAGTACATCTAAAGGGAACT
GTCGCTATAGTACATCTAACTACATAT
GTCGCTATAGTACATCTACTAAGCTTC
GTCGCTATAGTACATCTAACGAACCAG
GTCGCTATAGTACATCTATACTTCGGA
GTCGCTATAGTACATCTAAACATCCAT
GTCGCTATAGTACATCTAAGCCTGGTT
GTCGCTATAGTACATCTACAAGTTTCC
GTCGCTATAGTACATCTACAGGCATTT
GTCGCTATAGTACATCTAACGTGGGAG
GTCGCTATAGTACATCTATCTCACGGA
GTCGCTATAGTACATCTAGCAACATTA
GTCGCTATAGTACATCTAATGGTCCGT
GTCGCTATAGTACATCTACTATCATGA
GTCGCTATAGTACATCTACAATACAAG
GTCGCTATAGTACATCTAAAAGAGGCC
GTCGCTATAGTACATCTAGTAGAAGCA
GTCGCTATAGTACATCTAGCTATGGAA
GTCGCTATAGTACATCTAACTCCAGGG
GTCGCTATAGTACATCTAACAAGTGCA
GTCGCTATAGTACATCTAGATGGTCCA
GTCGCTATAGTACATCTATCCTCAATA
GTCGCTATAGTACATCTAAATAAACAA
GTCGCTATAGTACATCTACTGTACGGA
GTCGCTATAGTACATCTACTAGATAGA
GTCGCTATAGTACATCTAAGCTATGTG
GTCGCTATAGTACATCTAAAATGGAGG
GTCGCTATAGTACATCTAAGCCGCAAG
GTCGCTATAGTACATCTAACAGTAAAC
GTCGCTATAGTACATCTAAACGTGTGA
GTCGCTATAGTACATCTAACTGAATTC
GTCGCTATAGTACATCTAAAGGGTCAG
GTCGCTATAGTACATCTATGTCTATCA
GTCGCTATAGTACATCTATCAGATTCA
GTCGCTATAGTACATCTACACGATCCG
GTCGCTATAGTACATCTAAACAGAAAC
GTCGCTATAGTACATCTACATGAATGA
GTCGCTATAGTACATCTACGTACTACG
GTCGCTATAGTACATCTATTCAGCTCA
GTCGCTATAGTACATCTAAAGGCCGCA
GTCGCTATAGTACATCTAGGTTGGACA
GTCGCTATAGTACATCTACGTCTAGGT
GTCGCTATAGTACATCTAAATTCGGCG
GTCGCTATAGTACATCTACAACCTCCA
GTCGCTATAGTACATCTACAATAGGGT
GTCGCTATAGTACATCTAACAGGCTCC
GTCGCTATAGTACATCTAACAACTAGT
GTCGCTATAGTACATCTAAGTTGTTCT
GTCGCTATAGTACATCTAAATTACCGG
GTCGCTATAGTACATCTAACAAACTTT
GTCGCTATAGTACATCTATCTCGGTTA
GTCGCTATAGTACATCTAACTAGACCG
GTCGCTATAGTACATCTAACTCATACG
GTCGCTATAGTACATCTAATCGAGTCT
GTCGCTATAGTACATCTACATAGGTCA
GTCGCTATAGTACATCTATTAGGCATA
GTCGCTATAAATCAGTTTAAGCCTTCT
GTCGCTATAAATCAGTTTATCATTCTG
GTCGCTATAAATCAGTTTCACAAGTAT
GTCGCTATAAATCAGTTTACACCTTAG
GTCGCTATAAATCAGTTTGAACGACAA
GTCGCTATAAATCAGTTTAGTCTGTAC
GTCGCTATAAATCAGTTTAAATTACAG
GTCGCTATAAATCAGTTTGGCTACAGA
GTCGCTATAAATCAGTTTAATGTATCG
GTCGCTATAAATCAGTTTCAAGTAGAA
GTCGCTATAAATCAGTTTGATCTCTTA
GTCGCTATAAATCAGTTTAACAACGCG
GTCGCTATAAATCAGTTTGGTGAGTTA
GTCGCTATAAATCAGTTTCAGGGAGGG
GTCGCTATAAATCAGTTTTCCGTCTTA
GTCGCTATAAATCAGTTTTGCATAGTA
GTCGCTATAAATCAGTTTACTTACGAT
GTCGCTATAAATCAGTTTTGTATGCGA
GTCGCTATAAATCAGTTTGCTCCTTGA
GTCGCTATAAATCAGTTTGGCACAACA
GTCGCTATAAATCAGTTTCTCAAGACA
GTCGCTATAAATCAGTTTACGCTGTTG
GTCGCTATAAATCAGTTTATATTGTAA
GTCGCTATAAATCAGTTTAAGTTTACG
GTCGCTATAAATCAGTTTCAGCCTGGC
GTCGCTATAAATCAGTTTCTATTAGCC
GTCGCTATAAATCAGTTTCAAACGTGG
GTCGCTATAAATCAGTTTAAAGTCATT
GTCGCTATAAATCAGTTTGTCTTGGCA
GTCGCTATAAATCAGTTTGATCAGCGA
GTCGCTATAAATCAGTTTACATTCGGC
GTCGCTATAAATCAGTTTAGTAATTAG
GTCGCTATAAATCAGTTTTGAAGCCAA
GTCGCTATAAATCAGTTTTCTACGACA
GTCGCTATAAATCAGTTTCATAACGTT
GTCGCTATAAATCAGTTTATGGGACTC
GTCGCTATAAATCAGTTTGATAGAGGA
GTCGCTATAAATCAGTTTCTACATGCG
GTCGCTATAAATCAGTTTCAACGATCT
GTCGCTATAAATCAGTTTGTTAGCCTA
GTCGCTATAAATCAGTTTAGTTGCATC
GTCGCTATAAATCAGTTTAAGGGAACT
GTCGCTATAAATCAGTTTACTACATAT
GTCGCTATAAATCAGTTTCTAAGCTTC
GTCGCTATAAATCAGTTTACGAACCAG
GTCGCTATAAATCAGTTTTACTTCGGA
GTCGCTATAAATCAGTTTAACATCCAT
GTCGCTATAAATCAGTTTAGCCTGGTT
GTCGCTATAAATCAGTTTCAAGTTTCC
GTCGCTATAAATCAGTTTCAGGCATTT
GTCGCTATAAATCAGTTTACGTGGGAG
GTCGCTATAAATCAGTTTTCTCACGGA
GTCGCTATAAATCAGTTTGCAACATTA
GTCGCTATAAATCAGTTTATGGTCCGT
GTCGCTATAAATCAGTTTCTATCATGA
GTCGCTATAAATCAGTTTCAATACAAG
GTCGCTATAAATCAGTTTAAAGAGGCC
GTCGCTATAAATCAGTTTGTAGAAGCA
GTCGCTATAAATCAGTTTGCTATGGAA
GTCGCTATAAATCAGTTTACTCCAGGG
GTCGCTATAAATCAGTTTACAAGTGCA
GTCGCTATAAATCAGTTTGATGGTCCA
GTCGCTATAAATCAGTTTTCCTCAATA
GTCGCTATAAATCAGTTTAATAAACAA
GTCGCTATAAATCAGTTTCTGTACGGA
GTCGCTATAAATCAGTTTCTAGATAGA
GTCGCTATAAATCAGTTTAGCTATGTG
GTCGCTATAAATCAGTTTAAATGGAGG
GTCGCTATAAATCAGTTTAGCCGCAAG
GTCGCTATAAATCAGTTTACAGTAAAC
GTCGCTATAAATCAGTTTAACGTGTGA
GTCGCTATAAATCAGTTTACTGAATTC
GTCGCTATAAATCAGTTTAAGGGTCAG
GTCGCTATAAATCAGTTTTGTCTATCA
GTCGCTATAAATCAGTTTTCAGATTCA
GTCGCTATAAATCAGTTTCACGATCCG
GTCGCTATAAATCAGTTTAACAGAAAC
GTCGCTATAAATCAGTTTCATGAATGA
GTCGCTATAAATCAGTTTCGTACTACG
GTCGCTATAAATCAGTTTTTCAGCTCA
GTCGCTATAAATCAGTTTAAGGCCGCA
GTCGCTATAAATCAGTTTGGTTGGACA
GTCGCTATAAATCAGTTTCGTCTAGGT
GTCGCTATAAATCAGTTTAATTCGGCG
GTCGCTATAAATCAGTTTCAACCTCCA
GTCGCTATAAATCAGTTTCAATAGGGT
GTCGCTATAAATCAGTTTACAGGCTCC
GTCGCTATAAATCAGTTTACAACTAGT
GTCGCTATAAATCAGTTTAGTTGTTCT
GTCGCTATAAATCAGTTTAATTACCGG
GTCGCTATAAATCAGTTTACAAACTTT
GTCGCTATAAATCAGTTTTCTCGGTTA
GTCGCTATAAATCAGTTTACTAGACCG
GTCGCTATAAATCAGTTTACTCATACG
GTCGCTATAAATCAGTTTATCGAGTCT
GTCGCTATAAATCAGTTTCATAGGTCA
GTCGCTATAAATCAGTTTTTAGGCATA
GTCGCTATAACGATGAATAAGCCTTCT
GTCGCTATAACGATGAATATCATTCTG
GTCGCTATAACGATGAATCACAAGTAT
GTCGCTATAACGATGAATACACCTTAG
GTCGCTATAACGATGAATGAACGACAA
GTCGCTATAACGATGAATAGTCTGTAC
GTCGCTATAACGATGAATAAATTACAG
GTCGCTATAACGATGAATGGCTACAGA
GTCGCTATAACGATGAATAATGTATCG
GTCGCTATAACGATGAATCAAGTAGAA
GTCGCTATAACGATGAATGATCTCTTA
GTCGCTATAACGATGAATAACAACGCG
GTCGCTATAACGATGAATGGTGAGTTA
GTCGCTATAACGATGAATCAGGGAGGG
GTCGCTATAACGATGAATTCCGTCTTA
GTCGCTATAACGATGAATTGCATAGTA
GTCGCTATAACGATGAATACTTACGAT
GTCGCTATAACGATGAATTGTATGCGA
GTCGCTATAACGATGAATGCTCCTTGA
GTCGCTATAACGATGAATGGCACAACA
GTCGCTATAACGATGAATCTCAAGACA
GTCGCTATAACGATGAATACGCTGTTG
GTCGCTATAACGATGAATATATTGTAA
GTCGCTATAACGATGAATAAGTTTACG
GTCGCTATAACGATGAATCAGCCTGGC
GTCGCTATAACGATGAATCTATTAGCC
GTCGCTATAACGATGAATCAAACGTGG
GTCGCTATAACGATGAATAAAGTCATT
GTCGCTATAACGATGAATGTCTTGGCA
GTCGCTATAACGATGAATGATCAGCGA
GTCGCTATAACGATGAATACATTCGGC
GTCGCTATAACGATGAATAGTAATTAG
GTCGCTATAACGATGAATTGAAGCCAA
GTCGCTATAACGATGAATTCTACGACA
GTCGCTATAACGATGAATCATAACGTT
GTCGCTATAACGATGAATATGGGACTC
GTCGCTATAACGATGAATGATAGAGGA
GTCGCTATAACGATGAATCTACATGCG
GTCGCTATAACGATGAATCAACGATCT
GTCGCTATAACGATGAATGTTAGCCTA
GTCGCTATAACGATGAATAGTTGCATC
GTCGCTATAACGATGAATAAGGGAACT
GTCGCTATAACGATGAATACTACATAT
GTCGCTATAACGATGAATCTAAGCTTC
GTCGCTATAACGATGAATACGAACCAG
GTCGCTATAACGATGAATTACTTCGGA
GTCGCTATAACGATGAATAACATCCAT
GTCGCTATAACGATGAATAGCCTGGTT
GTCGCTATAACGATGAATCAAGTTTCC
GTCGCTATAACGATGAATCAGGCATTT
GTCGCTATAACGATGAATACGTGGGAG
GTCGCTATAACGATGAATTCTCACGGA
GTCGCTATAACGATGAATGCAACATTA
GTCGCTATAACGATGAATATGGTCCGT
GTCGCTATAACGATGAATCTATCATGA
GTCGCTATAACGATGAATCAATACAAG
GTCGCTATAACGATGAATAAAGAGGCC
GTCGCTATAACGATGAATGTAGAAGCA
GTCGCTATAACGATGAATGCTATGGAA
GTCGCTATAACGATGAATACTCCAGGG
GTCGCTATAACGATGAATACAAGTGCA
GTCGCTATAACGATGAATGATGGTCCA
GTCGCTATAACGATGAATTCCTCAATA
GTCGCTATAACGATGAATAATAAACAA
GTCGCTATAACGATGAATCTGTACGGA
GTCGCTATAACGATGAATCTAGATAGA
GTCGCTATAACGATGAATAGCTATGTG
GTCGCTATAACGATGAATAAATGGAGG
GTCGCTATAACGATGAATAGCCGCAAG
GTCGCTATAACGATGAATACAGTAAAC
GTCGCTATAACGATGAATAACGTGTGA
GTCGCTATAACGATGAATACTGAATTC
GTCGCTATAACGATGAATAAGGGTCAG
GTCGCTATAACGATGAATTGTCTATCA
GTCGCTATAACGATGAATTCAGATTCA
GTCGCTATAACGATGAATCACGATCCG
GTCGCTATAACGATGAATAACAGAAAC
GTCGCTATAACGATGAATCATGAATGA
GTCGCTATAACGATGAATCGTACTACG
GTCGCTATAACGATGAATTTCAGCTCA
GTCGCTATAACGATGAATAAGGCCGCA
GTCGCTATAACGATGAATGGTTGGACA
GTCGCTATAACGATGAATCGTCTAGGT
GTCGCTATAACGATGAATAATTCGGCG
GTCGCTATAACGATGAATCAACCTCCA
GTCGCTATAACGATGAATCAATAGGGT
GTCGCTATAACGATGAATACAGGCTCC
GTCGCTATAACGATGAATACAACTAGT
GTCGCTATAACGATGAATAGTTGTTCT
GTCGCTATAACGATGAATAATTACCGG
GTCGCTATAACGATGAATACAAACTTT
GTCGCTATAACGATGAATTCTCGGTTA
GTCGCTATAACGATGAATACTAGACCG
GTCGCTATAACGATGAATACTCATACG
GTCGCTATAACGATGAATATCGAGTCT
GTCGCTATAACGATGAATCATAGGTCA
GTCGCTATAACGATGAATTTAGGCATA
GTCGCTATATGACAGACAAAGCCTTCT
GTCGCTATATGACAGACAATCATTCTG
GTCGCTATATGACAGACACACAAGTAT
GTCGCTATATGACAGACAACACCTTAG
GTCGCTATATGACAGACAGAACGACAA
GTCGCTATATGACAGACAAGTCTGTAC
GTCGCTATATGACAGACAAAATTACAG
GTCGCTATATGACAGACAGGCTACAGA
GTCGCTATATGACAGACAAATGTATCG
GTCGCTATATGACAGACACAAGTAGAA
GTCGCTATATGACAGACAGATCTCTTA
GTCGCTATATGACAGACAAACAACGCG
GTCGCTATATGACAGACAGGTGAGTTA
GTCGCTATATGACAGACACAGGGAGGG
GTCGCTATATGACAGACATCCGTCTTA
GTCGCTATATGACAGACATGCATAGTA
GTCGCTATATGACAGACAACTTACGAT
GTCGCTATATGACAGACATGTATGCGA
GTCGCTATATGACAGACAGCTCCTTGA
GTCGCTATATGACAGACAGGCACAACA
GTCGCTATATGACAGACACTCAAGACA
GTCGCTATATGACAGACAACGCTGTTG
GTCGCTATATGACAGACAATATTGTAA
GTCGCTATATGACAGACAAAGTTTACG
GTCGCTATATGACAGACACAGCCTGGC
GTCGCTATATGACAGACACTATTAGCC
GTCGCTATATGACAGACACAAACGTGG
GTCGCTATATGACAGACAAAAGTCATT
GTCGCTATATGACAGACAGTCTTGGCA
GTCGCTATATGACAGACAGATCAGCGA
GTCGCTATATGACAGACAACATTCGGC
GTCGCTATATGACAGACAAGTAATTAG
GTCGCTATATGACAGACATGAAGCCAA
GTCGCTATATGACAGACATCTACGACA
GTCGCTATATGACAGACACATAACGTT
GTCGCTATATGACAGACAATGGGACTC
GTCGCTATATGACAGACAGATAGAGGA
GTCGCTATATGACAGACACTACATGCG
GTCGCTATATGACAGACACAACGATCT
GTCGCTATATGACAGACAGTTAGCCTA
GTCGCTATATGACAGACAAGTTGCATC
GTCGCTATATGACAGACAAAGGGAACT
GTCGCTATATGACAGACAACTACATAT
GTCGCTATATGACAGACACTAAGCTTC
GTCGCTATATGACAGACAACGAACCAG
GTCGCTATATGACAGACATACTTCGGA
GTCGCTATATGACAGACAAACATCCAT
GTCGCTATATGACAGACAAGCCTGGTT
GTCGCTATATGACAGACACAAGTTTCC
GTCGCTATATGACAGACACAGGCATTT
GTCGCTATATGACAGACAACGTGGGAG
GTCGCTATATGACAGACATCTCACGGA
GTCGCTATATGACAGACAGCAACATTA
GTCGCTATATGACAGACAATGGTCCGT
GTCGCTATATGACAGACACTATCATGA
GTCGCTATATGACAGACACAATACAAG
GTCGCTATATGACAGACAAAAGAGGCC
GTCGCTATATGACAGACAGTAGAAGCA
GTCGCTATATGACAGACAGCTATGGAA
GTCGCTATATGACAGACAACTCCAGGG
GTCGCTATATGACAGACAACAAGTGCA
GTCGCTATATGACAGACAGATGGTCCA
GTCGCTATATGACAGACATCCTCAATA
GTCGCTATATGACAGACAAATAAACAA
GTCGCTATATGACAGACACTGTACGGA
GTCGCTATATGACAGACACTAGATAGA
GTCGCTATATGACAGACAAGCTATGTG
GTCGCTATATGACAGACAAAATGGAGG
GTCGCTATATGACAGACAAGCCGCAAG
GTCGCTATATGACAGACAACAGTAAAC
GTCGCTATATGACAGACAAACGTGTGA
GTCGCTATATGACAGACAACTGAATTC
GTCGCTATATGACAGACAAAGGGTCAG
GTCGCTATATGACAGACATGTCTATCA
GTCGCTATATGACAGACATCAGATTCA
GTCGCTATATGACAGACACACGATCCG
GTCGCTATATGACAGACAAACAGAAAC
GTCGCTATATGACAGACACATGAATGA
GTCGCTATATGACAGACACGTACTACG
GTCGCTATATGACAGACATTCAGCTCA
GTCGCTATATGACAGACAAAGGCCGCA
GTCGCTATATGACAGACAGGTTGGACA
GTCGCTATATGACAGACACGTCTAGGT
GTCGCTATATGACAGACAAATTCGGCG
GTCGCTATATGACAGACACAACCTCCA
GTCGCTATATGACAGACACAATAGGGT
GTCGCTATATGACAGACAACAGGCTCC
GTCGCTATATGACAGACAACAACTAGT
GTCGCTATATGACAGACAAGTTGTTCT
GTCGCTATATGACAGACAAATTACCGG
GTCGCTATATGACAGACAACAAACTTT
GTCGCTATATGACAGACATCTCGGTTA
GTCGCTATATGACAGACAACTAGACCG
GTCGCTATATGACAGACAACTCATACG
GTCGCTATATGACAGACAATCGAGTCT
GTCGCTATATGACAGACACATAGGTCA
GTCGCTATATGACAGACATTAGGCATA
GTCGCTATAATTAGGCATAAGCCTTCT
GTCGCTATAATTAGGCATATCATTCTG
GTCGCTATAATTAGGCATCACAAGTAT
GTCGCTATAATTAGGCATACACCTTAG
GTCGCTATAATTAGGCATGAACGACAA
GTCGCTATAATTAGGCATAGTCTGTAC
GTCGCTATAATTAGGCATAAATTACAG
GTCGCTATAATTAGGCATGGCTACAGA
GTCGCTATAATTAGGCATAATGTATCG
GTCGCTATAATTAGGCATCAAGTAGAA
GTCGCTATAATTAGGCATGATCTCTTA
GTCGCTATAATTAGGCATAACAACGCG
GTCGCTATAATTAGGCATGGTGAGTTA
GTCGCTATAATTAGGCATCAGGGAGGG
GTCGCTATAATTAGGCATTCCGTCTTA
GTCGCTATAATTAGGCATTGCATAGTA
GTCGCTATAATTAGGCATACTTACGAT
GTCGCTATAATTAGGCATTGTATGCGA
GTCGCTATAATTAGGCATGCTCCTTGA
GTCGCTATAATTAGGCATGGCACAACA
GTCGCTATAATTAGGCATCTCAAGACA
GTCGCTATAATTAGGCATACGCTGTTG
GTCGCTATAATTAGGCATATATTGTAA
GTCGCTATAATTAGGCATAAGTTTACG
GTCGCTATAATTAGGCATCAGCCTGGC
GTCGCTATAATTAGGCATCTATTAGCC
GTCGCTATAATTAGGCATCAAACGTGG
GTCGCTATAATTAGGCATAAAGTCATT
GTCGCTATAATTAGGCATGTCTTGGCA
GTCGCTATAATTAGGCATGATCAGCGA
GTCGCTATAATTAGGCATACATTCGGC
GTCGCTATAATTAGGCATAGTAATTAG
GTCGCTATAATTAGGCATTGAAGCCAA
GTCGCTATAATTAGGCATTCTACGACA
GTCGCTATAATTAGGCATCATAACGTT
GTCGCTATAATTAGGCATATGGGACTC
GTCGCTATAATTAGGCATGATAGAGGA
GTCGCTATAATTAGGCATCTACATGCG
GTCGCTATAATTAGGCATCAACGATCT
GTCGCTATAATTAGGCATGTTAGCCTA
GTCGCTATAATTAGGCATAGTTGCATC
GTCGCTATAATTAGGCATAAGGGAACT
GTCGCTATAATTAGGCATACTACATAT
GTCGCTATAATTAGGCATCTAAGCTTC
GTCGCTATAATTAGGCATACGAACCAG
GTCGCTATAATTAGGCATTACTTCGGA
GTCGCTATAATTAGGCATAACATCCAT
GTCGCTATAATTAGGCATAGCCTGGTT
GTCGCTATAATTAGGCATCAAGTTTCC
GTCGCTATAATTAGGCATCAGGCATTT
GTCGCTATAATTAGGCATACGTGGGAG
GTCGCTATAATTAGGCATTCTCACGGA
GTCGCTATAATTAGGCATGCAACATTA
GTCGCTATAATTAGGCATATGGTCCGT
GTCGCTATAATTAGGCATCTATCATGA
GTCGCTATAATTAGGCATCAATACAAG
GTCGCTATAATTAGGCATAAAGAGGCC
GTCGCTATAATTAGGCATGTAGAAGCA
GTCGCTATAATTAGGCATGCTATGGAA
GTCGCTATAATTAGGCATACTCCAGGG
GTCGCTATAATTAGGCATACAAGTGCA
GTCGCTATAATTAGGCATGATGGTCCA
GTCGCTATAATTAGGCATTCCTCAATA
GTCGCTATAATTAGGCATAATAAACAA
GTCGCTATAATTAGGCATCTGTACGGA
GTCGCTATAATTAGGCATCTAGATAGA
GTCGCTATAATTAGGCATAGCTATGTG
GTCGCTATAATTAGGCATAAATGGAGG
GTCGCTATAATTAGGCATAGCCGCAAG
GTCGCTATAATTAGGCATACAGTAAAC
GTCGCTATAATTAGGCATAACGTGTGA
GTCGCTATAATTAGGCATACTGAATTC
GTCGCTATAATTAGGCATAAGGGTCAG
GTCGCTATAATTAGGCATTGTCTATCA
GTCGCTATAATTAGGCATTCAGATTCA
GTCGCTATAATTAGGCATCACGATCCG
GTCGCTATAATTAGGCATAACAGAAAC
GTCGCTATAATTAGGCATCATGAATGA
GTCGCTATAATTAGGCATCGTACTACG
GTCGCTATAATTAGGCATTTCAGCTCA
GTCGCTATAATTAGGCATAAGGCCGCA
GTCGCTATAATTAGGCATGGTTGGACA
GTCGCTATAATTAGGCATCGTCTAGGT
GTCGCTATAATTAGGCATAATTCGGCG
GTCGCTATAATTAGGCATCAACCTCCA
GTCGCTATAATTAGGCATCAATAGGGT
GTCGCTATAATTAGGCATACAGGCTCC
GTCGCTATAATTAGGCATACAACTAGT
GTCGCTATAATTAGGCATAGTTGTTCT
GTCGCTATAATTAGGCATAATTACCGG
GTCGCTATAATTAGGCATACAAACTTT
GTCGCTATAATTAGGCATTCTCGGTTA
GTCGCTATAATTAGGCATACTAGACCG
GTCGCTATAATTAGGCATACTCATACG
GTCGCTATAATTAGGCATATCGAGTCT
GTCGCTATAATTAGGCATCATAGGTCA
GTCGCTATAATTAGGCATTTAGGCATA
GTCGCTATAGGAGTCTAAAAGCCTTCT
GTCGCTATAGGAGTCTAAATCATTCTG
GTCGCTATAGGAGTCTAACACAAGTAT
GTCGCTATAGGAGTCTAAACACCTTAG
GTCGCTATAGGAGTCTAAGAACGACAA
GTCGCTATAGGAGTCTAAAGTCTGTAC
GTCGCTATAGGAGTCTAAAAATTACAG
GTCGCTATAGGAGTCTAAGGCTACAGA
GTCGCTATAGGAGTCTAAAATGTATCG
GTCGCTATAGGAGTCTAACAAGTAGAA
GTCGCTATAGGAGTCTAAGATCTCTTA
GTCGCTATAGGAGTCTAAAACAACGCG
GTCGCTATAGGAGTCTAAGGTGAGTTA
GTCGCTATAGGAGTCTAACAGGGAGGG
GTCGCTATAGGAGTCTAATCCGTCTTA
GTCGCTATAGGAGTCTAATGCATAGTA
GTCGCTATAGGAGTCTAAACTTACGAT
GTCGCTATAGGAGTCTAATGTATGCGA
GTCGCTATAGGAGTCTAAGCTCCTTGA
GTCGCTATAGGAGTCTAAGGCACAACA
GTCGCTATAGGAGTCTAACTCAAGACA
GTCGCTATAGGAGTCTAAACGCTGTTG
GTCGCTATAGGAGTCTAAATATTGTAA
GTCGCTATAGGAGTCTAAAAGTTTACG
GTCGCTATAGGAGTCTAACAGCCTGGC
GTCGCTATAGGAGTCTAACTATTAGCC
GTCGCTATAGGAGTCTAACAAACGTGG
GTCGCTATAGGAGTCTAAAAAGTCATT
GTCGCTATAGGAGTCTAAGTCTTGGCA
GTCGCTATAGGAGTCTAAGATCAGCGA
GTCGCTATAGGAGTCTAAACATTCGGC
GTCGCTATAGGAGTCTAAAGTAATTAG
GTCGCTATAGGAGTCTAATGAAGCCAA
GTCGCTATAGGAGTCTAATCTACGACA
GTCGCTATAGGAGTCTAACATAACGTT
GTCGCTATAGGAGTCTAAATGGGACTC
GTCGCTATAGGAGTCTAAGATAGAGGA
GTCGCTATAGGAGTCTAACTACATGCG
GTCGCTATAGGAGTCTAACAACGATCT
GTCGCTATAGGAGTCTAAGTTAGCCTA
GTCGCTATAGGAGTCTAAAGTTGCATC
GTCGCTATAGGAGTCTAAAAGGGAACT
GTCGCTATAGGAGTCTAAACTACATAT
GTCGCTATAGGAGTCTAACTAAGCTTC
GTCGCTATAGGAGTCTAAACGAACCAG
GTCGCTATAGGAGTCTAATACTTCGGA
GTCGCTATAGGAGTCTAAAACATCCAT
GTCGCTATAGGAGTCTAAAGCCTGGTT
GTCGCTATAGGAGTCTAACAAGTTTCC
GTCGCTATAGGAGTCTAACAGGCATTT
GTCGCTATAGGAGTCTAAACGTGGGAG
GTCGCTATAGGAGTCTAATCTCACGGA
GTCGCTATAGGAGTCTAAGCAACATTA
GTCGCTATAGGAGTCTAAATGGTCCGT
GTCGCTATAGGAGTCTAACTATCATGA
GTCGCTATAGGAGTCTAACAATACAAG
GTCGCTATAGGAGTCTAAAAAGAGGCC
GTCGCTATAGGAGTCTAAGTAGAAGCA
GTCGCTATAGGAGTCTAAGCTATGGAA
GTCGCTATAGGAGTCTAAACTCCAGGG
GTCGCTATAGGAGTCTAAACAAGTGCA
GTCGCTATAGGAGTCTAAGATGGTCCA
GTCGCTATAGGAGTCTAATCCTCAATA
GTCGCTATAGGAGTCTAAAATAAACAA
GTCGCTATAGGAGTCTAACTGTACGGA
GTCGCTATAGGAGTCTAACTAGATAGA
GTCGCTATAGGAGTCTAAAGCTATGTG
GTCGCTATAGGAGTCTAAAAATGGAGG
GTCGCTATAGGAGTCTAAAGCCGCAAG
GTCGCTATAGGAGTCTAAACAGTAAAC
GTCGCTATAGGAGTCTAAAACGTGTGA
GTCGCTATAGGAGTCTAAACTGAATTC
GTCGCTATAGGAGTCTAAAAGGGTCAG
GTCGCTATAGGAGTCTAATGTCTATCA
GTCGCTATAGGAGTCTAATCAGATTCA
GTCGCTATAGGAGTCTAACACGATCCG
GTCGCTATAGGAGTCTAAAACAGAAAC
GTCGCTATAGGAGTCTAACATGAATGA
GTCGCTATAGGAGTCTAACGTACTACG
GTCGCTATAGGAGTCTAATTCAGCTCA
GTCGCTATAGGAGTCTAAAAGGCCGCA
GTCGCTATAGGAGTCTAAGGTTGGACA
GTCGCTATAGGAGTCTAACGTCTAGGT
GTCGCTATAGGAGTCTAAAATTCGGCG
GTCGCTATAGGAGTCTAACAACCTCCA
GTCGCTATAGGAGTCTAACAATAGGGT
GTCGCTATAGGAGTCTAAACAGGCTCC
GTCGCTATAGGAGTCTAAACAACTAGT
GTCGCTATAGGAGTCTAAAGTTGTTCT
GTCGCTATAGGAGTCTAAAATTACCGG
GTCGCTATAGGAGTCTAAACAAACTTT
GTCGCTATAGGAGTCTAATCTCGGTTA
GTCGCTATAGGAGTCTAAACTAGACCG
GTCGCTATAGGAGTCTAAACTCATACG
GTCGCTATAGGAGTCTAAATCGAGTCT
GTCGCTATAGGAGTCTAACATAGGTCA
GTCGCTATAGGAGTCTAATTAGGCATA
GTCGCTATATAGAACACAAAGCCTTCT
GTCGCTATATAGAACACAATCATTCTG
GTCGCTATATAGAACACACACAAGTAT
GTCGCTATATAGAACACAACACCTTAG
GTCGCTATATAGAACACAGAACGACAA
GTCGCTATATAGAACACAAGTCTGTAC
GTCGCTATATAGAACACAAAATTACAG
GTCGCTATATAGAACACAGGCTACAGA
GTCGCTATATAGAACACAAATGTATCG
GTCGCTATATAGAACACACAAGTAGAA
GTCGCTATATAGAACACAGATCTCTTA
GTCGCTATATAGAACACAAACAACGCG
GTCGCTATATAGAACACAGGTGAGTTA
GTCGCTATATAGAACACACAGGGAGGG
GTCGCTATATAGAACACATCCGTCTTA
GTCGCTATATAGAACACATGCATAGTA
GTCGCTATATAGAACACAACTTACGAT
GTCGCTATATAGAACACATGTATGCGA
GTCGCTATATAGAACACAGCTCCTTGA
GTCGCTATATAGAACACAGGCACAACA
GTCGCTATATAGAACACACTCAAGACA
GTCGCTATATAGAACACAACGCTGTTG
GTCGCTATATAGAACACAATATTGTAA
GTCGCTATATAGAACACAAAGTTTACG
GTCGCTATATAGAACACACAGCCTGGC
GTCGCTATATAGAACACACTATTAGCC
GTCGCTATATAGAACACACAAACGTGG
GTCGCTATATAGAACACAAAAGTCATT
GTCGCTATATAGAACACAGTCTTGGCA
GTCGCTATATAGAACACAGATCAGCGA
GTCGCTATATAGAACACAACATTCGGC
GTCGCTATATAGAACACAAGTAATTAG
GTCGCTATATAGAACACATGAAGCCAA
GTCGCTATATAGAACACATCTACGACA
GTCGCTATATAGAACACACATAACGTT
GTCGCTATATAGAACACAATGGGACTC
GTCGCTATATAGAACACAGATAGAGGA
GTCGCTATATAGAACACACTACATGCG
GTCGCTATATAGAACACACAACGATCT
GTCGCTATATAGAACACAGTTAGCCTA
GTCGCTATATAGAACACAAGTTGCATC
GTCGCTATATAGAACACAAAGGGAACT
GTCGCTATATAGAACACAACTACATAT
GTCGCTATATAGAACACACTAAGCTTC
GTCGCTATATAGAACACAACGAACCAG
GTCGCTATATAGAACACATACTTCGGA
GTCGCTATATAGAACACAAACATCCAT
GTCGCTATATAGAACACAAGCCTGGTT
GTCGCTATATAGAACACACAAGTTTCC
GTCGCTATATAGAACACACAGGCATTT
GTCGCTATATAGAACACAACGTGGGAG
GTCGCTATATAGAACACATCTCACGGA
GTCGCTATATAGAACACAGCAACATTA
GTCGCTATATAGAACACAATGGTCCGT
GTCGCTATATAGAACACACTATCATGA
GTCGCTATATAGAACACACAATACAAG
GTCGCTATATAGAACACAAAAGAGGCC
GTCGCTATATAGAACACAGTAGAAGCA
GTCGCTATATAGAACACAGCTATGGAA
GTCGCTATATAGAACACAACTCCAGGG
GTCGCTATATAGAACACAACAAGTGCA
GTCGCTATATAGAACACAGATGGTCCA
GTCGCTATATAGAACACATCCTCAATA
GTCGCTATATAGAACACAAATAAACAA
GTCGCTATATAGAACACACTGTACGGA
GTCGCTATATAGAACACACTAGATAGA
GTCGCTATATAGAACACAAGCTATGTG
GTCGCTATATAGAACACAAAATGGAGG
GTCGCTATATAGAACACAAGCCGCAAG
GTCGCTATATAGAACACAACAGTAAAC
GTCGCTATATAGAACACAAACGTGTGA
GTCGCTATATAGAACACAACTGAATTC
GTCGCTATATAGAACACAAAGGGTCAG
GTCGCTATATAGAACACATGTCTATCA
GTCGCTATATAGAACACATCAGATTCA
GTCGCTATATAGAACACACACGATCCG
GTCGCTATATAGAACACAAACAGAAAC
GTCGCTATATAGAACACACATGAATGA
GTCGCTATATAGAACACACGTACTACG
GTCGCTATATAGAACACATTCAGCTCA
GTCGCTATATAGAACACAAAGGCCGCA
GTCGCTATATAGAACACAGGTTGGACA
GTCGCTATATAGAACACACGTCTAGGT
GTCGCTATATAGAACACAAATTCGGCG
GTCGCTATATAGAACACACAACCTCCA
GTCGCTATATAGAACACACAATAGGGT
GTCGCTATATAGAACACAACAGGCTCC
GTCGCTATATAGAACACAACAACTAGT
GTCGCTATATAGAACACAAGTTGTTCT
GTCGCTATATAGAACACAAATTACCGG
GTCGCTATATAGAACACAACAAACTTT
GTCGCTATATAGAACACATCTCGGTTA
GTCGCTATATAGAACACAACTAGACCG
GTCGCTATATAGAACACAACTCATACG
GTCGCTATATAGAACACAATCGAGTCT
GTCGCTATATAGAACACACATAGGTCA
GTCGCTATATAGAACACATTAGGCATA
GTCGCTATAAAATAAATAAAGCCTTCT
GTCGCTATAAAATAAATAATCATTCTG
GTCGCTATAAAATAAATACACAAGTAT
GTCGCTATAAAATAAATAACACCTTAG
GTCGCTATAAAATAAATAGAACGACAA
GTCGCTATAAAATAAATAAGTCTGTAC
GTCGCTATAAAATAAATAAAATTACAG
GTCGCTATAAAATAAATAGGCTACAGA
GTCGCTATAAAATAAATAAATGTATCG
GTCGCTATAAAATAAATACAAGTAGAA
GTCGCTATAAAATAAATAGATCTCTTA
GTCGCTATAAAATAAATAAACAACGCG
GTCGCTATAAAATAAATAGGTGAGTTA
GTCGCTATAAAATAAATACAGGGAGGG
GTCGCTATAAAATAAATATCCGTCTTA
GTCGCTATAAAATAAATATGCATAGTA
GTCGCTATAAAATAAATAACTTACGAT
GTCGCTATAAAATAAATATGTATGCGA
GTCGCTATAAAATAAATAGCTCCTTGA
GTCGCTATAAAATAAATAGGCACAACA
GTCGCTATAAAATAAATACTCAAGACA
GTCGCTATAAAATAAATAACGCTGTTG
GTCGCTATAAAATAAATAATATTGTAA
GTCGCTATAAAATAAATAAAGTTTACG
GTCGCTATAAAATAAATACAGCCTGGC
GTCGCTATAAAATAAATACTATTAGCC
GTCGCTATAAAATAAATACAAACGTGG
GTCGCTATAAAATAAATAAAAGTCATT
GTCGCTATAAAATAAATAGTCTTGGCA
GTCGCTATAAAATAAATAGATCAGCGA
GTCGCTATAAAATAAATAACATTCGGC
GTCGCTATAAAATAAATAAGTAATTAG
GTCGCTATAAAATAAATATGAAGCCAA
GTCGCTATAAAATAAATATCTACGACA
GTCGCTATAAAATAAATACATAACGTT
GTCGCTATAAAATAAATAATGGGACTC
GTCGCTATAAAATAAATAGATAGAGGA
GTCGCTATAAAATAAATACTACATGCG
GTCGCTATAAAATAAATACAACGATCT
GTCGCTATAAAATAAATAGTTAGCCTA
GTCGCTATAAAATAAATAAGTTGCATC
GTCGCTATAAAATAAATAAAGGGAACT
GTCGCTATAAAATAAATAACTACATAT
GTCGCTATAAAATAAATACTAAGCTTC
GTCGCTATAAAATAAATAACGAACCAG
GTCGCTATAAAATAAATATACTTCGGA
GTCGCTATAAAATAAATAAACATCCAT
GTCGCTATAAAATAAATAAGCCTGGTT
GTCGCTATAAAATAAATACAAGTTTCC
GTCGCTATAAAATAAATACAGGCATTT
GTCGCTATAAAATAAATAACGTGGGAG
GTCGCTATAAAATAAATATCTCACGGA
GTCGCTATAAAATAAATAGCAACATTA
GTCGCTATAAAATAAATAATGGTCCGT
GTCGCTATAAAATAAATACTATCATGA
GTCGCTATAAAATAAATACAATACAAG
GTCGCTATAAAATAAATAAAAGAGGCC
GTCGCTATAAAATAAATAGTAGAAGCA
GTCGCTATAAAATAAATAGCTATGGAA
GTCGCTATAAAATAAATAACTCCAGGG
GTCGCTATAAAATAAATAACAAGTGCA
GTCGCTATAAAATAAATAGATGGTCCA
GTCGCTATAAAATAAATATCCTCAATA
GTCGCTATAAAATAAATAAATAAACAA
GTCGCTATAAAATAAATACTGTACGGA
GTCGCTATAAAATAAATACTAGATAGA
GTCGCTATAAAATAAATAAGCTATGTG
GTCGCTATAAAATAAATAAAATGGAGG
GTCGCTATAAAATAAATAAGCCGCAAG
GTCGCTATAAAATAAATAACAGTAAAC
GTCGCTATAAAATAAATAAACGTGTGA
GTCGCTATAAAATAAATAACTGAATTC
GTCGCTATAAAATAAATAAAGGGTCAG
GTCGCTATAAAATAAATATGTCTATCA
GTCGCTATAAAATAAATATCAGATTCA
GTCGCTATAAAATAAATACACGATCCG
GTCGCTATAAAATAAATAAACAGAAAC
GTCGCTATAAAATAAATACATGAATGA
GTCGCTATAAAATAAATACGTACTACG
GTCGCTATAAAATAAATATTCAGCTCA
GTCGCTATAAAATAAATAAAGGCCGCA
GTCGCTATAAAATAAATAGGTTGGACA
GTCGCTATAAAATAAATACGTCTAGGT
GTCGCTATAAAATAAATAAATTCGGCG
GTCGCTATAAAATAAATACAACCTCCA
GTCGCTATAAAATAAATACAATAGGGT
GTCGCTATAAAATAAATAACAGGCTCC
GTCGCTATAAAATAAATAACAACTAGT
GTCGCTATAAAATAAATAAGTTGTTCT
GTCGCTATAAAATAAATAAATTACCGG
GTCGCTATAAAATAAATAACAAACTTT
GTCGCTATAAAATAAATATCTCGGTTA
GTCGCTATAAAATAAATAACTAGACCG
GTCGCTATAAAATAAATAACTCATACG
GTCGCTATAAAATAAATAATCGAGTCT
GTCGCTATAAAATAAATACATAGGTCA
GTCGCTATAAAATAAATATTAGGCATA
GTCGCTATACCGACAAGAAAGCCTTCT
GTCGCTATACCGACAAGAATCATTCTG
GTCGCTATACCGACAAGACACAAGTAT
GTCGCTATACCGACAAGAACACCTTAG
GTCGCTATACCGACAAGAGAACGACAA
GTCGCTATACCGACAAGAAGTCTGTAC
GTCGCTATACCGACAAGAAAATTACAG
GTCGCTATACCGACAAGAGGCTACAGA
GTCGCTATACCGACAAGAAATGTATCG
GTCGCTATACCGACAAGACAAGTAGAA
GTCGCTATACCGACAAGAGATCTCTTA
GTCGCTATACCGACAAGAAACAACGCG
GTCGCTATACCGACAAGAGGTGAGTTA
GTCGCTATACCGACAAGACAGGGAGGG
GTCGCTATACCGACAAGATCCGTCTTA
GTCGCTATACCGACAAGATGCATAGTA
GTCGCTATACCGACAAGAACTTACGAT
GTCGCTATACCGACAAGATGTATGCGA
GTCGCTATACCGACAAGAGCTCCTTGA
GTCGCTATACCGACAAGAGGCACAACA
GTCGCTATACCGACAAGACTCAAGACA
GTCGCTATACCGACAAGAACGCTGTTG
GTCGCTATACCGACAAGAATATTGTAA
GTCGCTATACCGACAAGAAAGTTTACG
GTCGCTATACCGACAAGACAGCCTGGC
GTCGCTATACCGACAAGACTATTAGCC
GTCGCTATACCGACAAGACAAACGTGG
GTCGCTATACCGACAAGAAAAGTCATT
GTCGCTATACCGACAAGAGTCTTGGCA
GTCGCTATACCGACAAGAGATCAGCGA
GTCGCTATACCGACAAGAACATTCGGC
GTCGCTATACCGACAAGAAGTAATTAG
GTCGCTATACCGACAAGATGAAGCCAA
GTCGCTATACCGACAAGATCTACGACA
GTCGCTATACCGACAAGACATAACGTT
GTCGCTATACCGACAAGAATGGGACTC
GTCGCTATACCGACAAGAGATAGAGGA
GTCGCTATACCGACAAGACTACATGCG
GTCGCTATACCGACAAGACAACGATCT
GTCGCTATACCGACAAGAGTTAGCCTA
GTCGCTATACCGACAAGAAGTTGCATC
GTCGCTATACCGACAAGAAAGGGAACT
GTCGCTATACCGACAAGAACTACATAT
GTCGCTATACCGACAAGACTAAGCTTC
GTCGCTATACCGACAAGAACGAACCAG
GTCGCTATACCGACAAGATACTTCGGA
GTCGCTATACCGACAAGAAACATCCAT
GTCGCTATACCGACAAGAAGCCTGGTT
GTCGCTATACCGACAAGACAAGTTTCC
GTCGCTATACCGACAAGACAGGCATTT
GTCGCTATACCGACAAGAACGTGGGAG
GTCGCTATACCGACAAGATCTCACGGA
GTCGCTATACCGACAAGAGCAACATTA
GTCGCTATACCGACAAGAATGGTCCGT
GTCGCTATACCGACAAGACTATCATGA
GTCGCTATACCGACAAGACAATACAAG
GTCGCTATACCGACAAGAAAAGAGGCC
GTCGCTATACCGACAAGAGTAGAAGCA
GTCGCTATACCGACAAGAGCTATGGAA
GTCGCTATACCGACAAGAACTCCAGGG
GTCGCTATACCGACAAGAACAAGTGCA
GTCGCTATACCGACAAGAGATGGTCCA
GTCGCTATACCGACAAGATCCTCAATA
GTCGCTATACCGACAAGAAATAAACAA
GTCGCTATACCGACAAGACTGTACGGA
GTCGCTATACCGACAAGACTAGATAGA
GTCGCTATACCGACAAGAAGCTATGTG
GTCGCTATACCGACAAGAAAATGGAGG
GTCGCTATACCGACAAGAAGCCGCAAG
GTCGCTATACCGACAAGAACAGTAAAC
GTCGCTATACCGACAAGAAACGTGTGA
GTCGCTATACCGACAAGAACTGAATTC
GTCGCTATACCGACAAGAAAGGGTCAG
GTCGCTATACCGACAAGATGTCTATCA
GTCGCTATACCGACAAGATCAGATTCA
GTCGCTATACCGACAAGACACGATCCG
GTCGCTATACCGACAAGAAACAGAAAC
GTCGCTATACCGACAAGACATGAATGA
GTCGCTATACCGACAAGACGTACTACG
GTCGCTATACCGACAAGATTCAGCTCA
GTCGCTATACCGACAAGAAAGGCCGCA
GTCGCTATACCGACAAGAGGTTGGACA
GTCGCTATACCGACAAGACGTCTAGGT
GTCGCTATACCGACAAGAAATTCGGCG
GTCGCTATACCGACAAGACAACCTCCA
GTCGCTATACCGACAAGACAATAGGGT
GTCGCTATACCGACAAGAACAGGCTCC
GTCGCTATACCGACAAGAACAACTAGT
GTCGCTATACCGACAAGAAGTTGTTCT
GTCGCTATACCGACAAGAAATTACCGG
GTCGCTATACCGACAAGAACAAACTTT
GTCGCTATACCGACAAGATCTCGGTTA
GTCGCTATACCGACAAGAACTAGACCG
GTCGCTATACCGACAAGAACTCATACG
GTCGCTATACCGACAAGAATCGAGTCT
GTCGCTATACCGACAAGACATAGGTCA
GTCGCTATACCGACAAGATTAGGCATA
GTCGCTATACACCTACCCAAGCCTTCT
GTCGCTATACACCTACCCATCATTCTG
GTCGCTATACACCTACCCCACAAGTAT
GTCGCTATACACCTACCCACACCTTAG
GTCGCTATACACCTACCCGAACGACAA
GTCGCTATACACCTACCCAGTCTGTAC
GTCGCTATACACCTACCCAAATTACAG
GTCGCTATACACCTACCCGGCTACAGA
GTCGCTATACACCTACCCAATGTATCG
GTCGCTATACACCTACCCCAAGTAGAA
GTCGCTATACACCTACCCGATCTCTTA
GTCGCTATACACCTACCCAACAACGCG
GTCGCTATACACCTACCCGGTGAGTTA
GTCGCTATACACCTACCCCAGGGAGGG
GTCGCTATACACCTACCCTCCGTCTTA
GTCGCTATACACCTACCCTGCATAGTA
GTCGCTATACACCTACCCACTTACGAT
GTCGCTATACACCTACCCTGTATGCGA
GTCGCTATACACCTACCCGCTCCTTGA
GTCGCTATACACCTACCCGGCACAACA
GTCGCTATACACCTACCCCTCAAGACA
GTCGCTATACACCTACCCACGCTGTTG
GTCGCTATACACCTACCCATATTGTAA
GTCGCTATACACCTACCCAAGTTTACG
GTCGCTATACACCTACCCCAGCCTGGC
GTCGCTATACACCTACCCCTATTAGCC
GTCGCTATACACCTACCCCAAACGTGG
GTCGCTATACACCTACCCAAAGTCATT
GTCGCTATACACCTACCCGTCTTGGCA
GTCGCTATACACCTACCCGATCAGCGA
GTCGCTATACACCTACCCACATTCGGC
GTCGCTATACACCTACCCAGTAATTAG
GTCGCTATACACCTACCCTGAAGCCAA
GTCGCTATACACCTACCCTCTACGACA
GTCGCTATACACCTACCCCATAACGTT
GTCGCTATACACCTACCCATGGGACTC
GTCGCTATACACCTACCCGATAGAGGA
GTCGCTATACACCTACCCCTACATGCG
GTCGCTATACACCTACCCCAACGATCT
GTCGCTATACACCTACCCGTTAGCCTA
GTCGCTATACACCTACCCAGTTGCATC
GTCGCTATACACCTACCCAAGGGAACT
GTCGCTATACACCTACCCACTACATAT
GTCGCTATACACCTACCCCTAAGCTTC
GTCGCTATACACCTACCCACGAACCAG
GTCGCTATACACCTACCCTACTTCGGA
GTCGCTATACACCTACCCAACATCCAT
GTCGCTATACACCTACCCAGCCTGGTT
GTCGCTATACACCTACCCCAAGTTTCC
GTCGCTATACACCTACCCCAGGCATTT
GTCGCTATACACCTACCCACGTGGGAG
GTCGCTATACACCTACCCTCTCACGGA
GTCGCTATACACCTACCCGCAACATTA
GTCGCTATACACCTACCCATGGTCCGT
GTCGCTATACACCTACCCCTATCATGA
GTCGCTATACACCTACCCCAATACAAG
GTCGCTATACACCTACCCAAAGAGGCC
GTCGCTATACACCTACCCGTAGAAGCA
GTCGCTATACACCTACCCGCTATGGAA
GTCGCTATACACCTACCCACTCCAGGG
GTCGCTATACACCTACCCACAAGTGCA
GTCGCTATACACCTACCCGATGGTCCA
GTCGCTATACACCTACCCTCCTCAATA
GTCGCTATACACCTACCCAATAAACAA
GTCGCTATACACCTACCCCTGTACGGA
GTCGCTATACACCTACCCCTAGATAGA
GTCGCTATACACCTACCCAGCTATGTG
GTCGCTATACACCTACCCAAATGGAGG
GTCGCTATACACCTACCCAGCCGCAAG
GTCGCTATACACCTACCCACAGTAAAC
GTCGCTATACACCTACCCAACGTGTGA
GTCGCTATACACCTACCCACTGAATTC
GTCGCTATACACCTACCCAAGGGTCAG
GTCGCTATACACCTACCCTGTCTATCA
GTCGCTATACACCTACCCTCAGATTCA
GTCGCTATACACCTACCCCACGATCCG
GTCGCTATACACCTACCCAACAGAAAC
GTCGCTATACACCTACCCCATGAATGA
GTCGCTATACACCTACCCCGTACTACG
GTCGCTATACACCTACCCTTCAGCTCA
GTCGCTATACACCTACCCAAGGCCGCA
GTCGCTATACACCTACCCGGTTGGACA
GTCGCTATACACCTACCCCGTCTAGGT
GTCGCTATACACCTACCCAATTCGGCG
GTCGCTATACACCTACCCCAACCTCCA
GTCGCTATACACCTACCCCAATAGGGT
GTCGCTATACACCTACCCACAGGCTCC
GTCGCTATACACCTACCCACAACTAGT
GTCGCTATACACCTACCCAGTTGTTCT
GTCGCTATACACCTACCCAATTACCGG
GTCGCTATACACCTACCCACAAACTTT
GTCGCTATACACCTACCCTCTCGGTTA
GTCGCTATACACCTACCCACTAGACCG
GTCGCTATACACCTACCCACTCATACG
GTCGCTATACACCTACCCATCGAGTCT
GTCGCTATACACCTACCCCATAGGTCA
GTCGCTATACACCTACCCTTAGGCATA
GTCGCTATAAAGAGTAGAAAGCCTTCT
GTCGCTATAAAGAGTAGAATCATTCTG
GTCGCTATAAAGAGTAGACACAAGTAT
GTCGCTATAAAGAGTAGAACACCTTAG
GTCGCTATAAAGAGTAGAGAACGACAA
GTCGCTATAAAGAGTAGAAGTCTGTAC
GTCGCTATAAAGAGTAGAAAATTACAG
GTCGCTATAAAGAGTAGAGGCTACAGA
GTCGCTATAAAGAGTAGAAATGTATCG
GTCGCTATAAAGAGTAGACAAGTAGAA
GTCGCTATAAAGAGTAGAGATCTCTTA
GTCGCTATAAAGAGTAGAAACAACGCG
GTCGCTATAAAGAGTAGAGGTGAGTTA
GTCGCTATAAAGAGTAGACAGGGAGGG
GTCGCTATAAAGAGTAGATCCGTCTTA
GTCGCTATAAAGAGTAGATGCATAGTA
GTCGCTATAAAGAGTAGAACTTACGAT
GTCGCTATAAAGAGTAGATGTATGCGA
GTCGCTATAAAGAGTAGAGCTCCTTGA
GTCGCTATAAAGAGTAGAGGCACAACA
GTCGCTATAAAGAGTAGACTCAAGACA
GTCGCTATAAAGAGTAGAACGCTGTTG
GTCGCTATAAAGAGTAGAATATTGTAA
GTCGCTATAAAGAGTAGAAAGTTTACG
GTCGCTATAAAGAGTAGACAGCCTGGC
GTCGCTATAAAGAGTAGACTATTAGCC
GTCGCTATAAAGAGTAGACAAACGTGG
GTCGCTATAAAGAGTAGAAAAGTCATT
GTCGCTATAAAGAGTAGAGTCTTGGCA
GTCGCTATAAAGAGTAGAGATCAGCGA
GTCGCTATAAAGAGTAGAACATTCGGC
GTCGCTATAAAGAGTAGAAGTAATTAG
GTCGCTATAAAGAGTAGATGAAGCCAA
GTCGCTATAAAGAGTAGATCTACGACA
GTCGCTATAAAGAGTAGACATAACGTT
GTCGCTATAAAGAGTAGAATGGGACTC
GTCGCTATAAAGAGTAGAGATAGAGGA
GTCGCTATAAAGAGTAGACTACATGCG
GTCGCTATAAAGAGTAGACAACGATCT
GTCGCTATAAAGAGTAGAGTTAGCCTA
GTCGCTATAAAGAGTAGAAGTTGCATC
GTCGCTATAAAGAGTAGAAAGGGAACT
GTCGCTATAAAGAGTAGAACTACATAT
GTCGCTATAAAGAGTAGACTAAGCTTC
GTCGCTATAAAGAGTAGAACGAACCAG
GTCGCTATAAAGAGTAGATACTTCGGA
GTCGCTATAAAGAGTAGAAACATCCAT
GTCGCTATAAAGAGTAGAAGCCTGGTT
GTCGCTATAAAGAGTAGACAAGTTTCC
GTCGCTATAAAGAGTAGACAGGCATTT
GTCGCTATAAAGAGTAGAACGTGGGAG
GTCGCTATAAAGAGTAGATCTCACGGA
GTCGCTATAAAGAGTAGAGCAACATTA
GTCGCTATAAAGAGTAGAATGGTCCGT
GTCGCTATAAAGAGTAGACTATCATGA
GTCGCTATAAAGAGTAGACAATACAAG
GTCGCTATAAAGAGTAGAAAAGAGGCC
GTCGCTATAAAGAGTAGAGTAGAAGCA
GTCGCTATAAAGAGTAGAGCTATGGAA
GTCGCTATAAAGAGTAGAACTCCAGGG
GTCGCTATAAAGAGTAGAACAAGTGCA
GTCGCTATAAAGAGTAGAGATGGTCCA
GTCGCTATAAAGAGTAGATCCTCAATA
GTCGCTATAAAGAGTAGAAATAAACAA
GTCGCTATAAAGAGTAGACTGTACGGA
GTCGCTATAAAGAGTAGACTAGATAGA
GTCGCTATAAAGAGTAGAAGCTATGTG
GTCGCTATAAAGAGTAGAAAATGGAGG
GTCGCTATAAAGAGTAGAAGCCGCAAG
GTCGCTATAAAGAGTAGAACAGTAAAC
GTCGCTATAAAGAGTAGAAACGTGTGA
GTCGCTATAAAGAGTAGAACTGAATTC
GTCGCTATAAAGAGTAGAAAGGGTCAG
GTCGCTATAAAGAGTAGATGTCTATCA
GTCGCTATAAAGAGTAGATCAGATTCA
GTCGCTATAAAGAGTAGACACGATCCG
GTCGCTATAAAGAGTAGAAACAGAAAC
GTCGCTATAAAGAGTAGACATGAATGA
GTCGCTATAAAGAGTAGACGTACTACG
GTCGCTATAAAGAGTAGATTCAGCTCA
GTCGCTATAAAGAGTAGAAAGGCCGCA
GTCGCTATAAAGAGTAGAGGTTGGACA
GTCGCTATAAAGAGTAGACGTCTAGGT
GTCGCTATAAAGAGTAGAAATTCGGCG
GTCGCTATAAAGAGTAGACAACCTCCA
GTCGCTATAAAGAGTAGACAATAGGGT
GTCGCTATAAAGAGTAGAACAGGCTCC
GTCGCTATAAAGAGTAGAACAACTAGT
GTCGCTATAAAGAGTAGAAGTTGTTCT
GTCGCTATAAAGAGTAGAAATTACCGG
GTCGCTATAAAGAGTAGAACAAACTTT
GTCGCTATAAAGAGTAGATCTCGGTTA
GTCGCTATAAAGAGTAGAACTAGACCG
GTCGCTATAAAGAGTAGAACTCATACG
GTCGCTATAAAGAGTAGAATCGAGTCT
GTCGCTATAAAGAGTAGACATAGGTCA
GTCGCTATAAAGAGTAGATTAGGCATA
GTCGCTATATCATTGAGAAAGCCTTCT
GTCGCTATATCATTGAGAATCATTCTG
GTCGCTATATCATTGAGACACAAGTAT
GTCGCTATATCATTGAGAACACCTTAG
GTCGCTATATCATTGAGAGAACGACAA
GTCGCTATATCATTGAGAAGTCTGTAC
GTCGCTATATCATTGAGAAAATTACAG
GTCGCTATATCATTGAGAGGCTACAGA
GTCGCTATATCATTGAGAAATGTATCG
GTCGCTATATCATTGAGACAAGTAGAA
GTCGCTATATCATTGAGAGATCTCTTA
GTCGCTATATCATTGAGAAACAACGCG
GTCGCTATATCATTGAGAGGTGAGTTA
GTCGCTATATCATTGAGACAGGGAGGG
GTCGCTATATCATTGAGATCCGTCTTA
GTCGCTATATCATTGAGATGCATAGTA
GTCGCTATATCATTGAGAACTTACGAT
GTCGCTATATCATTGAGATGTATGCGA
GTCGCTATATCATTGAGAGCTCCTTGA
GTCGCTATATCATTGAGAGGCACAACA
GTCGCTATATCATTGAGACTCAAGACA
GTCGCTATATCATTGAGAACGCTGTTG
GTCGCTATATCATTGAGAATATTGTAA
GTCGCTATATCATTGAGAAAGTTTACG
GTCGCTATATCATTGAGACAGCCTGGC
GTCGCTATATCATTGAGACTATTAGCC
GTCGCTATATCATTGAGACAAACGTGG
GTCGCTATATCATTGAGAAAAGTCATT
GTCGCTATATCATTGAGAGTCTTGGCA
GTCGCTATATCATTGAGAGATCAGCGA
GTCGCTATATCATTGAGAACATTCGGC
GTCGCTATATCATTGAGAAGTAATTAG
GTCGCTATATCATTGAGATGAAGCCAA
GTCGCTATATCATTGAGATCTACGACA
GTCGCTATATCATTGAGACATAACGTT
GTCGCTATATCATTGAGAATGGGACTC
GTCGCTATATCATTGAGAGATAGAGGA
GTCGCTATATCATTGAGACTACATGCG
GTCGCTATATCATTGAGACAACGATCT
GTCGCTATATCATTGAGAGTTAGCCTA
GTCGCTATATCATTGAGAAGTTGCATC
GTCGCTATATCATTGAGAAAGGGAACT
GTCGCTATATCATTGAGAACTACATAT
GTCGCTATATCATTGAGACTAAGCTTC
GTCGCTATATCATTGAGAACGAACCAG
GTCGCTATATCATTGAGATACTTCGGA
GTCGCTATATCATTGAGAAACATCCAT
GTCGCTATATCATTGAGAAGCCTGGTT
GTCGCTATATCATTGAGACAAGTTTCC
GTCGCTATATCATTGAGACAGGCATTT
GTCGCTATATCATTGAGAACGTGGGAG
GTCGCTATATCATTGAGATCTCACGGA
GTCGCTATATCATTGAGAGCAACATTA
GTCGCTATATCATTGAGAATGGTCCGT
GTCGCTATATCATTGAGACTATCATGA
GTCGCTATATCATTGAGACAATACAAG
GTCGCTATATCATTGAGAAAAGAGGCC
GTCGCTATATCATTGAGAGTAGAAGCA
GTCGCTATATCATTGAGAGCTATGGAA
GTCGCTATATCATTGAGAACTCCAGGG
GTCGCTATATCATTGAGAACAAGTGCA
GTCGCTATATCATTGAGAGATGGTCCA
GTCGCTATATCATTGAGATCCTCAATA
GTCGCTATATCATTGAGAAATAAACAA
GTCGCTATATCATTGAGACTGTACGGA
GTCGCTATATCATTGAGACTAGATAGA
GTCGCTATATCATTGAGAAGCTATGTG
GTCGCTATATCATTGAGAAAATGGAGG
GTCGCTATATCATTGAGAAGCCGCAAG
GTCGCTATATCATTGAGAACAGTAAAC
GTCGCTATATCATTGAGAAACGTGTGA
GTCGCTATATCATTGAGAACTGAATTC
GTCGCTATATCATTGAGAAAGGGTCAG
GTCGCTATATCATTGAGATGTCTATCA
GTCGCTATATCATTGAGATCAGATTCA
GTCGCTATATCATTGAGACACGATCCG
GTCGCTATATCATTGAGAAACAGAAAC
GTCGCTATATCATTGAGACATGAATGA
GTCGCTATATCATTGAGACGTACTACG
GTCGCTATATCATTGAGATTCAGCTCA
GTCGCTATATCATTGAGAAAGGCCGCA
GTCGCTATATCATTGAGAGGTTGGACA
GTCGCTATATCATTGAGACGTCTAGGT
GTCGCTATATCATTGAGAAATTCGGCG
GTCGCTATATCATTGAGACAACCTCCA
GTCGCTATATCATTGAGACAATAGGGT
GTCGCTATATCATTGAGAACAGGCTCC
GTCGCTATATCATTGAGAACAACTAGT
GTCGCTATATCATTGAGAAGTTGTTCT
GTCGCTATATCATTGAGAAATTACCGG
GTCGCTATATCATTGAGAACAAACTTT
GTCGCTATATCATTGAGATCTCGGTTA
GTCGCTATATCATTGAGAACTAGACCG
GTCGCTATATCATTGAGAACTCATACG
GTCGCTATATCATTGAGAATCGAGTCT
GTCGCTATATCATTGAGACATAGGTCA
GTCGCTATATCATTGAGATTAGGCATA
GTCGCTATAGACCTTAGAAAGCCTTCT
GTCGCTATAGACCTTAGAATCATTCTG
GTCGCTATAGACCTTAGACACAAGTAT
GTCGCTATAGACCTTAGAACACCTTAG
GTCGCTATAGACCTTAGAGAACGACAA
GTCGCTATAGACCTTAGAAGTCTGTAC
GTCGCTATAGACCTTAGAAAATTACAG
GTCGCTATAGACCTTAGAGGCTACAGA
GTCGCTATAGACCTTAGAAATGTATCG
GTCGCTATAGACCTTAGACAAGTAGAA
GTCGCTATAGACCTTAGAGATCTCTTA
GTCGCTATAGACCTTAGAAACAACGCG
GTCGCTATAGACCTTAGAGGTGAGTTA
GTCGCTATAGACCTTAGACAGGGAGGG
GTCGCTATAGACCTTAGATCCGTCTTA
GTCGCTATAGACCTTAGATGCATAGTA
GTCGCTATAGACCTTAGAACTTACGAT
GTCGCTATAGACCTTAGATGTATGCGA
GTCGCTATAGACCTTAGAGCTCCTTGA
GTCGCTATAGACCTTAGAGGCACAACA
GTCGCTATAGACCTTAGACTCAAGACA
GTCGCTATAGACCTTAGAACGCTGTTG
GTCGCTATAGACCTTAGAATATTGTAA
GTCGCTATAGACCTTAGAAAGTTTACG
GTCGCTATAGACCTTAGACAGCCTGGC
GTCGCTATAGACCTTAGACTATTAGCC
GTCGCTATAGACCTTAGACAAACGTGG
GTCGCTATAGACCTTAGAAAAGTCATT
GTCGCTATAGACCTTAGAGTCTTGGCA
GTCGCTATAGACCTTAGAGATCAGCGA
GTCGCTATAGACCTTAGAACATTCGGC
GTCGCTATAGACCTTAGAAGTAATTAG
GTCGCTATAGACCTTAGATGAAGCCAA
GTCGCTATAGACCTTAGATCTACGACA
GTCGCTATAGACCTTAGACATAACGTT
GTCGCTATAGACCTTAGAATGGGACTC
GTCGCTATAGACCTTAGAGATAGAGGA
GTCGCTATAGACCTTAGACTACATGCG
GTCGCTATAGACCTTAGACAACGATCT
GTCGCTATAGACCTTAGAGTTAGCCTA
GTCGCTATAGACCTTAGAAGTTGCATC
GTCGCTATAGACCTTAGAAAGGGAACT
GTCGCTATAGACCTTAGAACTACATAT
GTCGCTATAGACCTTAGACTAAGCTTC
GTCGCTATAGACCTTAGAACGAACCAG
GTCGCTATAGACCTTAGATACTTCGGA
GTCGCTATAGACCTTAGAAACATCCAT
GTCGCTATAGACCTTAGAAGCCTGGTT
GTCGCTATAGACCTTAGACAAGTTTCC
GTCGCTATAGACCTTAGACAGGCATTT
GTCGCTATAGACCTTAGAACGTGGGAG
GTCGCTATAGACCTTAGATCTCACGGA
GTCGCTATAGACCTTAGAGCAACATTA
GTCGCTATAGACCTTAGAATGGTCCGT
GTCGCTATAGACCTTAGACTATCATGA
GTCGCTATAGACCTTAGACAATACAAG
GTCGCTATAGACCTTAGAAAAGAGGCC
GTCGCTATAGACCTTAGAGTAGAAGCA
GTCGCTATAGACCTTAGAGCTATGGAA
GTCGCTATAGACCTTAGAACTCCAGGG
GTCGCTATAGACCTTAGAACAAGTGCA
GTCGCTATAGACCTTAGAGATGGTCCA
GTCGCTATAGACCTTAGATCCTCAATA
GTCGCTATAGACCTTAGAAATAAACAA
GTCGCTATAGACCTTAGACTGTACGGA
GTCGCTATAGACCTTAGACTAGATAGA
GTCGCTATAGACCTTAGAAGCTATGTG
GTCGCTATAGACCTTAGAAAATGGAGG
GTCGCTATAGACCTTAGAAGCCGCAAG
GTCGCTATAGACCTTAGAACAGTAAAC
GTCGCTATAGACCTTAGAAACGTGTGA
GTCGCTATAGACCTTAGAACTGAATTC
GTCGCTATAGACCTTAGAAAGGGTCAG
GTCGCTATAGACCTTAGATGTCTATCA
GTCGCTATAGACCTTAGATCAGATTCA
GTCGCTATAGACCTTAGACACGATCCG
GTCGCTATAGACCTTAGAAACAGAAAC
GTCGCTATAGACCTTAGACATGAATGA
GTCGCTATAGACCTTAGACGTACTACG
GTCGCTATAGACCTTAGATTCAGCTCA
GTCGCTATAGACCTTAGAAAGGCCGCA
GTCGCTATAGACCTTAGAGGTTGGACA
GTCGCTATAGACCTTAGACGTCTAGGT
GTCGCTATAGACCTTAGAAATTCGGCG
GTCGCTATAGACCTTAGACAACCTCCA
GTCGCTATAGACCTTAGACAATAGGGT
GTCGCTATAGACCTTAGAACAGGCTCC
GTCGCTATAGACCTTAGAACAACTAGT
GTCGCTATAGACCTTAGAAGTTGTTCT
GTCGCTATAGACCTTAGAAATTACCGG
GTCGCTATAGACCTTAGAACAAACTTT
GTCGCTATAGACCTTAGATCTCGGTTA
GTCGCTATAGACCTTAGAACTAGACCG
GTCGCTATAGACCTTAGAACTCATACG
GTCGCTATAGACCTTAGAATCGAGTCT
GTCGCTATAGACCTTAGACATAGGTCA
GTCGCTATAGACCTTAGATTAGGCATA
GTCGCTATACAAGACCTAAAGCCTTCT
GTCGCTATACAAGACCTAATCATTCTG
GTCGCTATACAAGACCTACACAAGTAT
GTCGCTATACAAGACCTAACACCTTAG
GTCGCTATACAAGACCTAGAACGACAA
GTCGCTATACAAGACCTAAGTCTGTAC
GTCGCTATACAAGACCTAAAATTACAG
GTCGCTATACAAGACCTAGGCTACAGA
GTCGCTATACAAGACCTAAATGTATCG
GTCGCTATACAAGACCTACAAGTAGAA
GTCGCTATACAAGACCTAGATCTCTTA
GTCGCTATACAAGACCTAAACAACGCG
GTCGCTATACAAGACCTAGGTGAGTTA
GTCGCTATACAAGACCTACAGGGAGGG
GTCGCTATACAAGACCTATCCGTCTTA
GTCGCTATACAAGACCTATGCATAGTA
GTCGCTATACAAGACCTAACTTACGAT
GTCGCTATACAAGACCTATGTATGCGA
GTCGCTATACAAGACCTAGCTCCTTGA
GTCGCTATACAAGACCTAGGCACAACA
GTCGCTATACAAGACCTACTCAAGACA
GTCGCTATACAAGACCTAACGCTGTTG
GTCGCTATACAAGACCTAATATTGTAA
GTCGCTATACAAGACCTAAAGTTTACG
GTCGCTATACAAGACCTACAGCCTGGC
GTCGCTATACAAGACCTACTATTAGCC
GTCGCTATACAAGACCTACAAACGTGG
GTCGCTATACAAGACCTAAAAGTCATT
GTCGCTATACAAGACCTAGTCTTGGCA
GTCGCTATACAAGACCTAGATCAGCGA
GTCGCTATACAAGACCTAACATTCGGC
GTCGCTATACAAGACCTAAGTAATTAG
GTCGCTATACAAGACCTATGAAGCCAA
GTCGCTATACAAGACCTATCTACGACA
GTCGCTATACAAGACCTACATAACGTT
GTCGCTATACAAGACCTAATGGGACTC
GTCGCTATACAAGACCTAGATAGAGGA
GTCGCTATACAAGACCTACTACATGCG
GTCGCTATACAAGACCTACAACGATCT
GTCGCTATACAAGACCTAGTTAGCCTA
GTCGCTATACAAGACCTAAGTTGCATC
GTCGCTATACAAGACCTAAAGGGAACT
GTCGCTATACAAGACCTAACTACATAT
GTCGCTATACAAGACCTACTAAGCTTC
GTCGCTATACAAGACCTAACGAACCAG
GTCGCTATACAAGACCTATACTTCGGA
GTCGCTATACAAGACCTAAACATCCAT
GTCGCTATACAAGACCTAAGCCTGGTT
GTCGCTATACAAGACCTACAAGTTTCC
GTCGCTATACAAGACCTACAGGCATTT
GTCGCTATACAAGACCTAACGTGGGAG
GTCGCTATACAAGACCTATCTCACGGA
GTCGCTATACAAGACCTAGCAACATTA
GTCGCTATACAAGACCTAATGGTCCGT
GTCGCTATACAAGACCTACTATCATGA
GTCGCTATACAAGACCTACAATACAAG
GTCGCTATACAAGACCTAAAAGAGGCC
GTCGCTATACAAGACCTAGTAGAAGCA
GTCGCTATACAAGACCTAGCTATGGAA
GTCGCTATACAAGACCTAACTCCAGGG
GTCGCTATACAAGACCTAACAAGTGCA
GTCGCTATACAAGACCTAGATGGTCCA
GTCGCTATACAAGACCTATCCTCAATA
GTCGCTATACAAGACCTAAATAAACAA
GTCGCTATACAAGACCTACTGTACGGA
GTCGCTATACAAGACCTACTAGATAGA
GTCGCTATACAAGACCTAAGCTATGTG
GTCGCTATACAAGACCTAAAATGGAGG
GTCGCTATACAAGACCTAAGCCGCAAG
GTCGCTATACAAGACCTAACAGTAAAC
GTCGCTATACAAGACCTAAACGTGTGA
GTCGCTATACAAGACCTAACTGAATTC
GTCGCTATACAAGACCTAAAGGGTCAG
GTCGCTATACAAGACCTATGTCTATCA
GTCGCTATACAAGACCTATCAGATTCA
GTCGCTATACAAGACCTACACGATCCG
GTCGCTATACAAGACCTAAACAGAAAC
GTCGCTATACAAGACCTACATGAATGA
GTCGCTATACAAGACCTACGTACTACG
GTCGCTATACAAGACCTATTCAGCTCA
GTCGCTATACAAGACCTAAAGGCCGCA
GTCGCTATACAAGACCTAGGTTGGACA
GTCGCTATACAAGACCTACGTCTAGGT
GTCGCTATACAAGACCTAAATTCGGCG
GTCGCTATACAAGACCTACAACCTCCA
GTCGCTATACAAGACCTACAATAGGGT
GTCGCTATACAAGACCTAACAGGCTCC
GTCGCTATACAAGACCTAACAACTAGT
GTCGCTATACAAGACCTAAGTTGTTCT
GTCGCTATACAAGACCTAAATTACCGG
GTCGCTATACAAGACCTAACAAACTTT
GTCGCTATACAAGACCTATCTCGGTTA
GTCGCTATACAAGACCTAACTAGACCG
GTCGCTATACAAGACCTAACTCATACG
GTCGCTATACAAGACCTAATCGAGTCT
GTCGCTATACAAGACCTACATAGGTCA
GTCGCTATACAAGACCTATTAGGCATA
GTCGCTATAGGAATGATAAAGCCTTCT
GTCGCTATAGGAATGATAATCATTCTG
GTCGCTATAGGAATGATACACAAGTAT
GTCGCTATAGGAATGATAACACCTTAG
GTCGCTATAGGAATGATAGAACGACAA
GTCGCTATAGGAATGATAAGTCTGTAC
GTCGCTATAGGAATGATAAAATTACAG
GTCGCTATAGGAATGATAGGCTACAGA
GTCGCTATAGGAATGATAAATGTATCG
GTCGCTATAGGAATGATACAAGTAGAA
GTCGCTATAGGAATGATAGATCTCTTA
GTCGCTATAGGAATGATAAACAACGCG
GTCGCTATAGGAATGATAGGTGAGTTA
GTCGCTATAGGAATGATACAGGGAGGG
GTCGCTATAGGAATGATATCCGTCTTA
GTCGCTATAGGAATGATATGCATAGTA
GTCGCTATAGGAATGATAACTTACGAT
GTCGCTATAGGAATGATATGTATGCGA
GTCGCTATAGGAATGATAGCTCCTTGA
GTCGCTATAGGAATGATAGGCACAACA
GTCGCTATAGGAATGATACTCAAGACA
GTCGCTATAGGAATGATAACGCTGTTG
GTCGCTATAGGAATGATAATATTGTAA
GTCGCTATAGGAATGATAAAGTTTACG
GTCGCTATAGGAATGATACAGCCTGGC
GTCGCTATAGGAATGATACTATTAGCC
GTCGCTATAGGAATGATACAAACGTGG
GTCGCTATAGGAATGATAAAAGTCATT
GTCGCTATAGGAATGATAGTCTTGGCA
GTCGCTATAGGAATGATAGATCAGCGA
GTCGCTATAGGAATGATAACATTCGGC
GTCGCTATAGGAATGATAAGTAATTAG
GTCGCTATAGGAATGATATGAAGCCAA
GTCGCTATAGGAATGATATCTACGACA
GTCGCTATAGGAATGATACATAACGTT
GTCGCTATAGGAATGATAATGGGACTC
GTCGCTATAGGAATGATAGATAGAGGA
GTCGCTATAGGAATGATACTACATGCG
GTCGCTATAGGAATGATACAACGATCT
GTCGCTATAGGAATGATAGTTAGCCTA
GTCGCTATAGGAATGATAAGTTGCATC
GTCGCTATAGGAATGATAAAGGGAACT
GTCGCTATAGGAATGATAACTACATAT
GTCGCTATAGGAATGATACTAAGCTTC
GTCGCTATAGGAATGATAACGAACCAG
GTCGCTATAGGAATGATATACTTCGGA
GTCGCTATAGGAATGATAAACATCCAT
GTCGCTATAGGAATGATAAGCCTGGTT
GTCGCTATAGGAATGATACAAGTTTCC
GTCGCTATAGGAATGATACAGGCATTT
GTCGCTATAGGAATGATAACGTGGGAG
GTCGCTATAGGAATGATATCTCACGGA
GTCGCTATAGGAATGATAGCAACATTA
GTCGCTATAGGAATGATAATGGTCCGT
GTCGCTATAGGAATGATACTATCATGA
GTCGCTATAGGAATGATACAATACAAG
GTCGCTATAGGAATGATAAAAGAGGCC
GTCGCTATAGGAATGATAGTAGAAGCA
GTCGCTATAGGAATGATAGCTATGGAA
GTCGCTATAGGAATGATAACTCCAGGG
GTCGCTATAGGAATGATAACAAGTGCA
GTCGCTATAGGAATGATAGATGGTCCA
GTCGCTATAGGAATGATATCCTCAATA
GTCGCTATAGGAATGATAAATAAACAA
GTCGCTATAGGAATGATACTGTACGGA
GTCGCTATAGGAATGATACTAGATAGA
GTCGCTATAGGAATGATAAGCTATGTG
GTCGCTATAGGAATGATAAAATGGAGG
GTCGCTATAGGAATGATAAGCCGCAAG
GTCGCTATAGGAATGATAACAGTAAAC
GTCGCTATAGGAATGATAAACGTGTGA
GTCGCTATAGGAATGATAACTGAATTC
GTCGCTATAGGAATGATAAAGGGTCAG
GTCGCTATAGGAATGATATGTCTATCA
GTCGCTATAGGAATGATATCAGATTCA
GTCGCTATAGGAATGATACACGATCCG
GTCGCTATAGGAATGATAAACAGAAAC
GTCGCTATAGGAATGATACATGAATGA
GTCGCTATAGGAATGATACGTACTACG
GTCGCTATAGGAATGATATTCAGCTCA
GTCGCTATAGGAATGATAAAGGCCGCA
GTCGCTATAGGAATGATAGGTTGGACA
GTCGCTATAGGAATGATACGTCTAGGT
GTCGCTATAGGAATGATAAATTCGGCG
GTCGCTATAGGAATGATACAACCTCCA
GTCGCTATAGGAATGATACAATAGGGT
GTCGCTATAGGAATGATAACAGGCTCC
GTCGCTATAGGAATGATAACAACTAGT
GTCGCTATAGGAATGATAAGTTGTTCT
GTCGCTATAGGAATGATAAATTACCGG
GTCGCTATAGGAATGATAACAAACTTT
GTCGCTATAGGAATGATATCTCGGTTA
GTCGCTATAGGAATGATAACTAGACCG
GTCGCTATAGGAATGATAACTCATACG
GTCGCTATAGGAATGATAATCGAGTCT
GTCGCTATAGGAATGATACATAGGTCA
GTCGCTATAGGAATGATATTAGGCATA
GTCGCTATAAAACGTACCAAGCCTTCT
GTCGCTATAAAACGTACCATCATTCTG
GTCGCTATAAAACGTACCCACAAGTAT
GTCGCTATAAAACGTACCACACCTTAG
GTCGCTATAAAACGTACCGAACGACAA
GTCGCTATAAAACGTACCAGTCTGTAC
GTCGCTATAAAACGTACCAAATTACAG
GTCGCTATAAAACGTACCGGCTACAGA
GTCGCTATAAAACGTACCAATGTATCG
GTCGCTATAAAACGTACCCAAGTAGAA
GTCGCTATAAAACGTACCGATCTCTTA
GTCGCTATAAAACGTACCAACAACGCG
GTCGCTATAAAACGTACCGGTGAGTTA
GTCGCTATAAAACGTACCCAGGGAGGG
GTCGCTATAAAACGTACCTCCGTCTTA
GTCGCTATAAAACGTACCTGCATAGTA
GTCGCTATAAAACGTACCACTTACGAT
GTCGCTATAAAACGTACCTGTATGCGA
GTCGCTATAAAACGTACCGCTCCTTGA
GTCGCTATAAAACGTACCGGCACAACA
GTCGCTATAAAACGTACCCTCAAGACA
GTCGCTATAAAACGTACCACGCTGTTG
GTCGCTATAAAACGTACCATATTGTAA
GTCGCTATAAAACGTACCAAGTTTACG
GTCGCTATAAAACGTACCCAGCCTGGC
GTCGCTATAAAACGTACCCTATTAGCC
GTCGCTATAAAACGTACCCAAACGTGG
GTCGCTATAAAACGTACCAAAGTCATT
GTCGCTATAAAACGTACCGTCTTGGCA
GTCGCTATAAAACGTACCGATCAGCGA
GTCGCTATAAAACGTACCACATTCGGC
GTCGCTATAAAACGTACCAGTAATTAG
GTCGCTATAAAACGTACCTGAAGCCAA
GTCGCTATAAAACGTACCTCTACGACA
GTCGCTATAAAACGTACCCATAACGTT
GTCGCTATAAAACGTACCATGGGACTC
GTCGCTATAAAACGTACCGATAGAGGA
GTCGCTATAAAACGTACCCTACATGCG
GTCGCTATAAAACGTACCCAACGATCT
GTCGCTATAAAACGTACCGTTAGCCTA
GTCGCTATAAAACGTACCAGTTGCATC
GTCGCTATAAAACGTACCAAGGGAACT
GTCGCTATAAAACGTACCACTACATAT
GTCGCTATAAAACGTACCCTAAGCTTC
GTCGCTATAAAACGTACCACGAACCAG
GTCGCTATAAAACGTACCTACTTCGGA
GTCGCTATAAAACGTACCAACATCCAT
GTCGCTATAAAACGTACCAGCCTGGTT
GTCGCTATAAAACGTACCCAAGTTTCC
GTCGCTATAAAACGTACCCAGGCATTT
GTCGCTATAAAACGTACCACGTGGGAG
GTCGCTATAAAACGTACCTCTCACGGA
GTCGCTATAAAACGTACCGCAACATTA
GTCGCTATAAAACGTACCATGGTCCGT
GTCGCTATAAAACGTACCCTATCATGA
GTCGCTATAAAACGTACCCAATACAAG
GTCGCTATAAAACGTACCAAAGAGGCC
GTCGCTATAAAACGTACCGTAGAAGCA
GTCGCTATAAAACGTACCGCTATGGAA
GTCGCTATAAAACGTACCACTCCAGGG
GTCGCTATAAAACGTACCACAAGTGCA
GTCGCTATAAAACGTACCGATGGTCCA
GTCGCTATAAAACGTACCTCCTCAATA
GTCGCTATAAAACGTACCAATAAACAA
GTCGCTATAAAACGTACCCTGTACGGA
GTCGCTATAAAACGTACCCTAGATAGA
GTCGCTATAAAACGTACCAGCTATGTG
GTCGCTATAAAACGTACCAAATGGAGG
GTCGCTATAAAACGTACCAGCCGCAAG
GTCGCTATAAAACGTACCACAGTAAAC
GTCGCTATAAAACGTACCAACGTGTGA
GTCGCTATAAAACGTACCACTGAATTC
GTCGCTATAAAACGTACCAAGGGTCAG
GTCGCTATAAAACGTACCTGTCTATCA
GTCGCTATAAAACGTACCTCAGATTCA
GTCGCTATAAAACGTACCCACGATCCG
GTCGCTATAAAACGTACCAACAGAAAC
GTCGCTATAAAACGTACCCATGAATGA
GTCGCTATAAAACGTACCCGTACTACG
GTCGCTATAAAACGTACCTTCAGCTCA
GTCGCTATAAAACGTACCAAGGCCGCA
GTCGCTATAAAACGTACCGGTTGGACA
GTCGCTATAAAACGTACCCGTCTAGGT
GTCGCTATAAAACGTACCAATTCGGCG
GTCGCTATAAAACGTACCCAACCTCCA
GTCGCTATAAAACGTACCCAATAGGGT
GTCGCTATAAAACGTACCACAGGCTCC
GTCGCTATAAAACGTACCACAACTAGT
GTCGCTATAAAACGTACCAGTTGTTCT
GTCGCTATAAAACGTACCAATTACCGG
GTCGCTATAAAACGTACCACAAACTTT
GTCGCTATAAAACGTACCTCTCGGTTA
GTCGCTATAAAACGTACCACTAGACCG
GTCGCTATAAAACGTACCACTCATACG
GTCGCTATAAAACGTACCATCGAGTCT
GTCGCTATAAAACGTACCCATAGGTCA
GTCGCTATAAAACGTACCTTAGGCATA
GTCGCTATAACTATCCTCAAGCCTTCT
GTCGCTATAACTATCCTCATCATTCTG
GTCGCTATAACTATCCTCCACAAGTAT
GTCGCTATAACTATCCTCACACCTTAG
GTCGCTATAACTATCCTCGAACGACAA
GTCGCTATAACTATCCTCAGTCTGTAC
GTCGCTATAACTATCCTCAAATTACAG
GTCGCTATAACTATCCTCGGCTACAGA
GTCGCTATAACTATCCTCAATGTATCG
GTCGCTATAACTATCCTCCAAGTAGAA
GTCGCTATAACTATCCTCGATCTCTTA
GTCGCTATAACTATCCTCAACAACGCG
GTCGCTATAACTATCCTCGGTGAGTTA
GTCGCTATAACTATCCTCCAGGGAGGG
GTCGCTATAACTATCCTCTCCGTCTTA
GTCGCTATAACTATCCTCTGCATAGTA
GTCGCTATAACTATCCTCACTTACGAT
GTCGCTATAACTATCCTCTGTATGCGA
GTCGCTATAACTATCCTCGCTCCTTGA
GTCGCTATAACTATCCTCGGCACAACA
GTCGCTATAACTATCCTCCTCAAGACA
GTCGCTATAACTATCCTCACGCTGTTG
GTCGCTATAACTATCCTCATATTGTAA
GTCGCTATAACTATCCTCAAGTTTACG
GTCGCTATAACTATCCTCCAGCCTGGC
GTCGCTATAACTATCCTCCTATTAGCC
GTCGCTATAACTATCCTCCAAACGTGG
GTCGCTATAACTATCCTCAAAGTCATT
GTCGCTATAACTATCCTCGTCTTGGCA
GTCGCTATAACTATCCTCGATCAGCGA
GTCGCTATAACTATCCTCACATTCGGC
GTCGCTATAACTATCCTCAGTAATTAG
GTCGCTATAACTATCCTCTGAAGCCAA
GTCGCTATAACTATCCTCTCTACGACA
GTCGCTATAACTATCCTCCATAACGTT
GTCGCTATAACTATCCTCATGGGACTC
GTCGCTATAACTATCCTCGATAGAGGA
GTCGCTATAACTATCCTCCTACATGCG
GTCGCTATAACTATCCTCCAACGATCT
GTCGCTATAACTATCCTCGTTAGCCTA
GTCGCTATAACTATCCTCAGTTGCATC
GTCGCTATAACTATCCTCAAGGGAACT
GTCGCTATAACTATCCTCACTACATAT
GTCGCTATAACTATCCTCCTAAGCTTC
GTCGCTATAACTATCCTCACGAACCAG
GTCGCTATAACTATCCTCTACTTCGGA
GTCGCTATAACTATCCTCAACATCCAT
GTCGCTATAACTATCCTCAGCCTGGTT
GTCGCTATAACTATCCTCCAAGTTTCC
GTCGCTATAACTATCCTCCAGGCATTT
GTCGCTATAACTATCCTCACGTGGGAG
GTCGCTATAACTATCCTCTCTCACGGA
GTCGCTATAACTATCCTCGCAACATTA
GTCGCTATAACTATCCTCATGGTCCGT
GTCGCTATAACTATCCTCCTATCATGA
GTCGCTATAACTATCCTCCAATACAAG
GTCGCTATAACTATCCTCAAAGAGGCC
GTCGCTATAACTATCCTCGTAGAAGCA
GTCGCTATAACTATCCTCGCTATGGAA
GTCGCTATAACTATCCTCACTCCAGGG
GTCGCTATAACTATCCTCACAAGTGCA
GTCGCTATAACTATCCTCGATGGTCCA
GTCGCTATAACTATCCTCTCCTCAATA
GTCGCTATAACTATCCTCAATAAACAA
GTCGCTATAACTATCCTCCTGTACGGA
GTCGCTATAACTATCCTCCTAGATAGA
GTCGCTATAACTATCCTCAGCTATGTG
GTCGCTATAACTATCCTCAAATGGAGG
GTCGCTATAACTATCCTCAGCCGCAAG
GTCGCTATAACTATCCTCACAGTAAAC
GTCGCTATAACTATCCTCAACGTGTGA
GTCGCTATAACTATCCTCACTGAATTC
GTCGCTATAACTATCCTCAAGGGTCAG
GTCGCTATAACTATCCTCTGTCTATCA
GTCGCTATAACTATCCTCTCAGATTCA
GTCGCTATAACTATCCTCCACGATCCG
GTCGCTATAACTATCCTCAACAGAAAC
GTCGCTATAACTATCCTCCATGAATGA
GTCGCTATAACTATCCTCCGTACTACG
GTCGCTATAACTATCCTCTTCAGCTCA
GTCGCTATAACTATCCTCAAGGCCGCA
GTCGCTATAACTATCCTCGGTTGGACA
GTCGCTATAACTATCCTCCGTCTAGGT
GTCGCTATAACTATCCTCAATTCGGCG
GTCGCTATAACTATCCTCCAACCTCCA
GTCGCTATAACTATCCTCCAATAGGGT
GTCGCTATAACTATCCTCACAGGCTCC
GTCGCTATAACTATCCTCACAACTAGT
GTCGCTATAACTATCCTCAGTTGTTCT
GTCGCTATAACTATCCTCAATTACCGG
GTCGCTATAACTATCCTCACAAACTTT
GTCGCTATAACTATCCTCTCTCGGTTA
GTCGCTATAACTATCCTCACTAGACCG
GTCGCTATAACTATCCTCACTCATACG
GTCGCTATAACTATCCTCATCGAGTCT
GTCGCTATAACTATCCTCCATAGGTCA
GTCGCTATAACTATCCTCTTAGGCATA
GTCGCTATACCGTATCTAAAGCCTTCT
GTCGCTATACCGTATCTAATCATTCTG
GTCGCTATACCGTATCTACACAAGTAT
GTCGCTATACCGTATCTAACACCTTAG
GTCGCTATACCGTATCTAGAACGACAA
GTCGCTATACCGTATCTAAGTCTGTAC
GTCGCTATACCGTATCTAAAATTACAG
GTCGCTATACCGTATCTAGGCTACAGA
GTCGCTATACCGTATCTAAATGTATCG
GTCGCTATACCGTATCTACAAGTAGAA
GTCGCTATACCGTATCTAGATCTCTTA
GTCGCTATACCGTATCTAAACAACGCG
GTCGCTATACCGTATCTAGGTGAGTTA
GTCGCTATACCGTATCTACAGGGAGGG
GTCGCTATACCGTATCTATCCGTCTTA
GTCGCTATACCGTATCTATGCATAGTA
GTCGCTATACCGTATCTAACTTACGAT
GTCGCTATACCGTATCTATGTATGCGA
GTCGCTATACCGTATCTAGCTCCTTGA
GTCGCTATACCGTATCTAGGCACAACA
GTCGCTATACCGTATCTACTCAAGACA
GTCGCTATACCGTATCTAACGCTGTTG
GTCGCTATACCGTATCTAATATTGTAA
GTCGCTATACCGTATCTAAAGTTTACG
GTCGCTATACCGTATCTACAGCCTGGC
GTCGCTATACCGTATCTACTATTAGCC
GTCGCTATACCGTATCTACAAACGTGG
GTCGCTATACCGTATCTAAAAGTCATT
GTCGCTATACCGTATCTAGTCTTGGCA
GTCGCTATACCGTATCTAGATCAGCGA
GTCGCTATACCGTATCTAACATTCGGC
GTCGCTATACCGTATCTAAGTAATTAG
GTCGCTATACCGTATCTATGAAGCCAA
GTCGCTATACCGTATCTATCTACGACA
GTCGCTATACCGTATCTACATAACGTT
GTCGCTATACCGTATCTAATGGGACTC
GTCGCTATACCGTATCTAGATAGAGGA
GTCGCTATACCGTATCTACTACATGCG
GTCGCTATACCGTATCTACAACGATCT
GTCGCTATACCGTATCTAGTTAGCCTA
GTCGCTATACCGTATCTAAGTTGCATC
GTCGCTATACCGTATCTAAAGGGAACT
GTCGCTATACCGTATCTAACTACATAT
GTCGCTATACCGTATCTACTAAGCTTC
GTCGCTATACCGTATCTAACGAACCAG
GTCGCTATACCGTATCTATACTTCGGA
GTCGCTATACCGTATCTAAACATCCAT
GTCGCTATACCGTATCTAAGCCTGGTT
GTCGCTATACCGTATCTACAAGTTTCC
GTCGCTATACCGTATCTACAGGCATTT
GTCGCTATACCGTATCTAACGTGGGAG
GTCGCTATACCGTATCTATCTCACGGA
GTCGCTATACCGTATCTAGCAACATTA
GTCGCTATACCGTATCTAATGGTCCGT
GTCGCTATACCGTATCTACTATCATGA
GTCGCTATACCGTATCTACAATACAAG
GTCGCTATACCGTATCTAAAAGAGGCC
GTCGCTATACCGTATCTAGTAGAAGCA
GTCGCTATACCGTATCTAGCTATGGAA
GTCGCTATACCGTATCTAACTCCAGGG
GTCGCTATACCGTATCTAACAAGTGCA
GTCGCTATACCGTATCTAGATGGTCCA
GTCGCTATACCGTATCTATCCTCAATA
GTCGCTATACCGTATCTAAATAAACAA
GTCGCTATACCGTATCTACTGTACGGA
GTCGCTATACCGTATCTACTAGATAGA
GTCGCTATACCGTATCTAAGCTATGTG
GTCGCTATACCGTATCTAAAATGGAGG
GTCGCTATACCGTATCTAAGCCGCAAG
GTCGCTATACCGTATCTAACAGTAAAC
GTCGCTATACCGTATCTAAACGTGTGA
GTCGCTATACCGTATCTAACTGAATTC
GTCGCTATACCGTATCTAAAGGGTCAG
GTCGCTATACCGTATCTATGTCTATCA
GTCGCTATACCGTATCTATCAGATTCA
GTCGCTATACCGTATCTACACGATCCG
GTCGCTATACCGTATCTAAACAGAAAC
GTCGCTATACCGTATCTACATGAATGA
GTCGCTATACCGTATCTACGTACTACG
GTCGCTATACCGTATCTATTCAGCTCA
GTCGCTATACCGTATCTAAAGGCCGCA
GTCGCTATACCGTATCTAGGTTGGACA
GTCGCTATACCGTATCTACGTCTAGGT
GTCGCTATACCGTATCTAAATTCGGCG
GTCGCTATACCGTATCTACAACCTCCA
GTCGCTATACCGTATCTACAATAGGGT
GTCGCTATACCGTATCTAACAGGCTCC
GTCGCTATACCGTATCTAACAACTAGT
GTCGCTATACCGTATCTAAGTTGTTCT
GTCGCTATACCGTATCTAAATTACCGG
GTCGCTATACCGTATCTAACAAACTTT
GTCGCTATACCGTATCTATCTCGGTTA
GTCGCTATACCGTATCTAACTAGACCG
GTCGCTATACCGTATCTAACTCATACG
GTCGCTATACCGTATCTAATCGAGTCT
GTCGCTATACCGTATCTACATAGGTCA
GTCGCTATACCGTATCTATTAGGCATA
GTCGCTATAACACATGTCAAGCCTTCT
GTCGCTATAACACATGTCATCATTCTG
GTCGCTATAACACATGTCCACAAGTAT
GTCGCTATAACACATGTCACACCTTAG
GTCGCTATAACACATGTCGAACGACAA
GTCGCTATAACACATGTCAGTCTGTAC
GTCGCTATAACACATGTCAAATTACAG
GTCGCTATAACACATGTCGGCTACAGA
GTCGCTATAACACATGTCAATGTATCG
GTCGCTATAACACATGTCCAAGTAGAA
GTCGCTATAACACATGTCGATCTCTTA
GTCGCTATAACACATGTCAACAACGCG
GTCGCTATAACACATGTCGGTGAGTTA
GTCGCTATAACACATGTCCAGGGAGGG
GTCGCTATAACACATGTCTCCGTCTTA
GTCGCTATAACACATGTCTGCATAGTA
GTCGCTATAACACATGTCACTTACGAT
GTCGCTATAACACATGTCTGTATGCGA
GTCGCTATAACACATGTCGCTCCTTGA
GTCGCTATAACACATGTCGGCACAACA
GTCGCTATAACACATGTCCTCAAGACA
GTCGCTATAACACATGTCACGCTGTTG
GTCGCTATAACACATGTCATATTGTAA
GTCGCTATAACACATGTCAAGTTTACG
GTCGCTATAACACATGTCCAGCCTGGC
GTCGCTATAACACATGTCCTATTAGCC
GTCGCTATAACACATGTCCAAACGTGG
GTCGCTATAACACATGTCAAAGTCATT
GTCGCTATAACACATGTCGTCTTGGCA
GTCGCTATAACACATGTCGATCAGCGA
GTCGCTATAACACATGTCACATTCGGC
GTCGCTATAACACATGTCAGTAATTAG
GTCGCTATAACACATGTCTGAAGCCAA
GTCGCTATAACACATGTCTCTACGACA
GTCGCTATAACACATGTCCATAACGTT
GTCGCTATAACACATGTCATGGGACTC
GTCGCTATAACACATGTCGATAGAGGA
GTCGCTATAACACATGTCCTACATGCG
GTCGCTATAACACATGTCCAACGATCT
GTCGCTATAACACATGTCGTTAGCCTA
GTCGCTATAACACATGTCAGTTGCATC
GTCGCTATAACACATGTCAAGGGAACT
GTCGCTATAACACATGTCACTACATAT
GTCGCTATAACACATGTCCTAAGCTTC
GTCGCTATAACACATGTCACGAACCAG
GTCGCTATAACACATGTCTACTTCGGA
GTCGCTATAACACATGTCAACATCCAT
GTCGCTATAACACATGTCAGCCTGGTT
GTCGCTATAACACATGTCCAAGTTTCC
GTCGCTATAACACATGTCCAGGCATTT
GTCGCTATAACACATGTCACGTGGGAG
GTCGCTATAACACATGTCTCTCACGGA
GTCGCTATAACACATGTCGCAACATTA
GTCGCTATAACACATGTCATGGTCCGT
GTCGCTATAACACATGTCCTATCATGA
GTCGCTATAACACATGTCCAATACAAG
GTCGCTATAACACATGTCAAAGAGGCC
GTCGCTATAACACATGTCGTAGAAGCA
GTCGCTATAACACATGTCGCTATGGAA
GTCGCTATAACACATGTCACTCCAGGG
GTCGCTATAACACATGTCACAAGTGCA
GTCGCTATAACACATGTCGATGGTCCA
GTCGCTATAACACATGTCTCCTCAATA
GTCGCTATAACACATGTCAATAAACAA
GTCGCTATAACACATGTCCTGTACGGA
GTCGCTATAACACATGTCCTAGATAGA
GTCGCTATAACACATGTCAGCTATGTG
GTCGCTATAACACATGTCAAATGGAGG
GTCGCTATAACACATGTCAGCCGCAAG
GTCGCTATAACACATGTCACAGTAAAC
GTCGCTATAACACATGTCAACGTGTGA
GTCGCTATAACACATGTCACTGAATTC
GTCGCTATAACACATGTCAAGGGTCAG
GTCGCTATAACACATGTCTGTCTATCA
GTCGCTATAACACATGTCTCAGATTCA
GTCGCTATAACACATGTCCACGATCCG
GTCGCTATAACACATGTCAACAGAAAC
GTCGCTATAACACATGTCCATGAATGA
GTCGCTATAACACATGTCCGTACTACG
GTCGCTATAACACATGTCTTCAGCTCA
GTCGCTATAACACATGTCAAGGCCGCA
GTCGCTATAACACATGTCGGTTGGACA
GTCGCTATAACACATGTCCGTCTAGGT
GTCGCTATAACACATGTCAATTCGGCG
GTCGCTATAACACATGTCCAACCTCCA
GTCGCTATAACACATGTCCAATAGGGT
GTCGCTATAACACATGTCACAGGCTCC
GTCGCTATAACACATGTCACAACTAGT
GTCGCTATAACACATGTCAGTTGTTCT
GTCGCTATAACACATGTCAATTACCGG
GTCGCTATAACACATGTCACAAACTTT
GTCGCTATAACACATGTCTCTCGGTTA
GTCGCTATAACACATGTCACTAGACCG
GTCGCTATAACACATGTCACTCATACG
GTCGCTATAACACATGTCATCGAGTCT
GTCGCTATAACACATGTCCATAGGTCA
GTCGCTATAACACATGTCTTAGGCATA
GTCGCTATATTGGTATGAAAGCCTTCT
GTCGCTATATTGGTATGAATCATTCTG
GTCGCTATATTGGTATGACACAAGTAT
GTCGCTATATTGGTATGAACACCTTAG
GTCGCTATATTGGTATGAGAACGACAA
GTCGCTATATTGGTATGAAGTCTGTAC
GTCGCTATATTGGTATGAAAATTACAG
GTCGCTATATTGGTATGAGGCTACAGA
GTCGCTATATTGGTATGAAATGTATCG
GTCGCTATATTGGTATGACAAGTAGAA
GTCGCTATATTGGTATGAGATCTCTTA
GTCGCTATATTGGTATGAAACAACGCG
GTCGCTATATTGGTATGAGGTGAGTTA
GTCGCTATATTGGTATGACAGGGAGGG
GTCGCTATATTGGTATGATCCGTCTTA
GTCGCTATATTGGTATGATGCATAGTA
GTCGCTATATTGGTATGAACTTACGAT
GTCGCTATATTGGTATGATGTATGCGA
GTCGCTATATTGGTATGAGCTCCTTGA
GTCGCTATATTGGTATGAGGCACAACA
GTCGCTATATTGGTATGACTCAAGACA
GTCGCTATATTGGTATGAACGCTGTTG
GTCGCTATATTGGTATGAATATTGTAA
GTCGCTATATTGGTATGAAAGTTTACG
GTCGCTATATTGGTATGACAGCCTGGC
GTCGCTATATTGGTATGACTATTAGCC
GTCGCTATATTGGTATGACAAACGTGG
GTCGCTATATTGGTATGAAAAGTCATT
GTCGCTATATTGGTATGAGTCTTGGCA
GTCGCTATATTGGTATGAGATCAGCGA
GTCGCTATATTGGTATGAACATTCGGC
GTCGCTATATTGGTATGAAGTAATTAG
GTCGCTATATTGGTATGATGAAGCCAA
GTCGCTATATTGGTATGATCTACGACA
GTCGCTATATTGGTATGACATAACGTT
GTCGCTATATTGGTATGAATGGGACTC
GTCGCTATATTGGTATGAGATAGAGGA
GTCGCTATATTGGTATGACTACATGCG
GTCGCTATATTGGTATGACAACGATCT
GTCGCTATATTGGTATGAGTTAGCCTA
GTCGCTATATTGGTATGAAGTTGCATC
GTCGCTATATTGGTATGAAAGGGAACT
GTCGCTATATTGGTATGAACTACATAT
GTCGCTATATTGGTATGACTAAGCTTC
GTCGCTATATTGGTATGAACGAACCAG
GTCGCTATATTGGTATGATACTTCGGA
GTCGCTATATTGGTATGAAACATCCAT
GTCGCTATATTGGTATGAAGCCTGGTT
GTCGCTATATTGGTATGACAAGTTTCC
GTCGCTATATTGGTATGACAGGCATTT
GTCGCTATATTGGTATGAACGTGGGAG
GTCGCTATATTGGTATGATCTCACGGA
GTCGCTATATTGGTATGAGCAACATTA
GTCGCTATATTGGTATGAATGGTCCGT
GTCGCTATATTGGTATGACTATCATGA
GTCGCTATATTGGTATGACAATACAAG
GTCGCTATATTGGTATGAAAAGAGGCC
GTCGCTATATTGGTATGAGTAGAAGCA
GTCGCTATATTGGTATGAGCTATGGAA
GTCGCTATATTGGTATGAACTCCAGGG
GTCGCTATATTGGTATGAACAAGTGCA
GTCGCTATATTGGTATGAGATGGTCCA
GTCGCTATATTGGTATGATCCTCAATA
GTCGCTATATTGGTATGAAATAAACAA
GTCGCTATATTGGTATGACTGTACGGA
GTCGCTATATTGGTATGACTAGATAGA
GTCGCTATATTGGTATGAAGCTATGTG
GTCGCTATATTGGTATGAAAATGGAGG
GTCGCTATATTGGTATGAAGCCGCAAG
GTCGCTATATTGGTATGAACAGTAAAC
GTCGCTATATTGGTATGAAACGTGTGA
GTCGCTATATTGGTATGAACTGAATTC
GTCGCTATATTGGTATGAAAGGGTCAG
GTCGCTATATTGGTATGATGTCTATCA
GTCGCTATATTGGTATGATCAGATTCA
GTCGCTATATTGGTATGACACGATCCG
GTCGCTATATTGGTATGAAACAGAAAC
GTCGCTATATTGGTATGACATGAATGA
GTCGCTATATTGGTATGACGTACTACG
GTCGCTATATTGGTATGATTCAGCTCA
GTCGCTATATTGGTATGAAAGGCCGCA
GTCGCTATATTGGTATGAGGTTGGACA
GTCGCTATATTGGTATGACGTCTAGGT
GTCGCTATATTGGTATGAAATTCGGCG
GTCGCTATATTGGTATGACAACCTCCA
GTCGCTATATTGGTATGACAATAGGGT
GTCGCTATATTGGTATGAACAGGCTCC
GTCGCTATATTGGTATGAACAACTAGT
GTCGCTATATTGGTATGAAGTTGTTCT
GTCGCTATATTGGTATGAAATTACCGG
GTCGCTATATTGGTATGAACAAACTTT
GTCGCTATATTGGTATGATCTCGGTTA
GTCGCTATATTGGTATGAACTAGACCG
GTCGCTATATTGGTATGAACTCATACG
GTCGCTATATTGGTATGAATCGAGTCT
GTCGCTATATTGGTATGACATAGGTCA
GTCGCTATATTGGTATGATTAGGCATA
GTCGCTATAGTGCAGTAAAAGCCTTCT
GTCGCTATAGTGCAGTAAATCATTCTG
GTCGCTATAGTGCAGTAACACAAGTAT
GTCGCTATAGTGCAGTAAACACCTTAG
GTCGCTATAGTGCAGTAAGAACGACAA
GTCGCTATAGTGCAGTAAAGTCTGTAC
GTCGCTATAGTGCAGTAAAAATTACAG
GTCGCTATAGTGCAGTAAGGCTACAGA
GTCGCTATAGTGCAGTAAAATGTATCG
GTCGCTATAGTGCAGTAACAAGTAGAA
GTCGCTATAGTGCAGTAAGATCTCTTA
GTCGCTATAGTGCAGTAAAACAACGCG
GTCGCTATAGTGCAGTAAGGTGAGTTA
GTCGCTATAGTGCAGTAACAGGGAGGG
GTCGCTATAGTGCAGTAATCCGTCTTA
GTCGCTATAGTGCAGTAATGCATAGTA
GTCGCTATAGTGCAGTAAACTTACGAT
GTCGCTATAGTGCAGTAATGTATGCGA
GTCGCTATAGTGCAGTAAGCTCCTTGA
GTCGCTATAGTGCAGTAAGGCACAACA
GTCGCTATAGTGCAGTAACTCAAGACA
GTCGCTATAGTGCAGTAAACGCTGTTG
GTCGCTATAGTGCAGTAAATATTGTAA
GTCGCTATAGTGCAGTAAAAGTTTACG
GTCGCTATAGTGCAGTAACAGCCTGGC
GTCGCTATAGTGCAGTAACTATTAGCC
GTCGCTATAGTGCAGTAACAAACGTGG
GTCGCTATAGTGCAGTAAAAAGTCATT
GTCGCTATAGTGCAGTAAGTCTTGGCA
GTCGCTATAGTGCAGTAAGATCAGCGA
GTCGCTATAGTGCAGTAAACATTCGGC
GTCGCTATAGTGCAGTAAAGTAATTAG
GTCGCTATAGTGCAGTAATGAAGCCAA
GTCGCTATAGTGCAGTAATCTACGACA
GTCGCTATAGTGCAGTAACATAACGTT
GTCGCTATAGTGCAGTAAATGGGACTC
GTCGCTATAGTGCAGTAAGATAGAGGA
GTCGCTATAGTGCAGTAACTACATGCG
GTCGCTATAGTGCAGTAACAACGATCT
GTCGCTATAGTGCAGTAAGTTAGCCTA
GTCGCTATAGTGCAGTAAAGTTGCATC
GTCGCTATAGTGCAGTAAAAGGGAACT
GTCGCTATAGTGCAGTAAACTACATAT
GTCGCTATAGTGCAGTAACTAAGCTTC
GTCGCTATAGTGCAGTAAACGAACCAG
GTCGCTATAGTGCAGTAATACTTCGGA
GTCGCTATAGTGCAGTAAAACATCCAT
GTCGCTATAGTGCAGTAAAGCCTGGTT
GTCGCTATAGTGCAGTAACAAGTTTCC
GTCGCTATAGTGCAGTAACAGGCATTT
GTCGCTATAGTGCAGTAAACGTGGGAG
GTCGCTATAGTGCAGTAATCTCACGGA
GTCGCTATAGTGCAGTAAGCAACATTA
GTCGCTATAGTGCAGTAAATGGTCCGT
GTCGCTATAGTGCAGTAACTATCATGA
GTCGCTATAGTGCAGTAACAATACAAG
GTCGCTATAGTGCAGTAAAAAGAGGCC
GTCGCTATAGTGCAGTAAGTAGAAGCA
GTCGCTATAGTGCAGTAAGCTATGGAA
GTCGCTATAGTGCAGTAAACTCCAGGG
GTCGCTATAGTGCAGTAAACAAGTGCA
GTCGCTATAGTGCAGTAAGATGGTCCA
GTCGCTATAGTGCAGTAATCCTCAATA
GTCGCTATAGTGCAGTAAAATAAACAA
GTCGCTATAGTGCAGTAACTGTACGGA
GTCGCTATAGTGCAGTAACTAGATAGA
GTCGCTATAGTGCAGTAAAGCTATGTG
GTCGCTATAGTGCAGTAAAAATGGAGG
GTCGCTATAGTGCAGTAAAGCCGCAAG
GTCGCTATAGTGCAGTAAACAGTAAAC
GTCGCTATAGTGCAGTAAAACGTGTGA
GTCGCTATAGTGCAGTAAACTGAATTC
GTCGCTATAGTGCAGTAAAAGGGTCAG
GTCGCTATAGTGCAGTAATGTCTATCA
GTCGCTATAGTGCAGTAATCAGATTCA
GTCGCTATAGTGCAGTAACACGATCCG
GTCGCTATAGTGCAGTAAAACAGAAAC
GTCGCTATAGTGCAGTAACATGAATGA
GTCGCTATAGTGCAGTAACGTACTACG
GTCGCTATAGTGCAGTAATTCAGCTCA
GTCGCTATAGTGCAGTAAAAGGCCGCA
GTCGCTATAGTGCAGTAAGGTTGGACA
GTCGCTATAGTGCAGTAACGTCTAGGT
GTCGCTATAGTGCAGTAAAATTCGGCG
GTCGCTATAGTGCAGTAACAACCTCCA
GTCGCTATAGTGCAGTAACAATAGGGT
GTCGCTATAGTGCAGTAAACAGGCTCC
GTCGCTATAGTGCAGTAAACAACTAGT
GTCGCTATAGTGCAGTAAAGTTGTTCT
GTCGCTATAGTGCAGTAAAATTACCGG
GTCGCTATAGTGCAGTAAACAAACTTT
GTCGCTATAGTGCAGTAATCTCGGTTA
GTCGCTATAGTGCAGTAAACTAGACCG
GTCGCTATAGTGCAGTAAACTCATACG
GTCGCTATAGTGCAGTAAATCGAGTCT
GTCGCTATAGTGCAGTAACATAGGTCA
GTCGCTATAGTGCAGTAATTAGGCATA
GTCGCTATAAGGATTCAAAAGCCTTCT
GTCGCTATAAGGATTCAAATCATTCTG
GTCGCTATAAGGATTCAACACAAGTAT
GTCGCTATAAGGATTCAAACACCTTAG
GTCGCTATAAGGATTCAAGAACGACAA
GTCGCTATAAGGATTCAAAGTCTGTAC
GTCGCTATAAGGATTCAAAAATTACAG
GTCGCTATAAGGATTCAAGGCTACAGA
GTCGCTATAAGGATTCAAAATGTATCG
GTCGCTATAAGGATTCAACAAGTAGAA
GTCGCTATAAGGATTCAAGATCTCTTA
GTCGCTATAAGGATTCAAAACAACGCG
GTCGCTATAAGGATTCAAGGTGAGTTA
GTCGCTATAAGGATTCAACAGGGAGGG
GTCGCTATAAGGATTCAATCCGTCTTA
GTCGCTATAAGGATTCAATGCATAGTA
GTCGCTATAAGGATTCAAACTTACGAT
GTCGCTATAAGGATTCAATGTATGCGA
GTCGCTATAAGGATTCAAGCTCCTTGA
GTCGCTATAAGGATTCAAGGCACAACA
GTCGCTATAAGGATTCAACTCAAGACA
GTCGCTATAAGGATTCAAACGCTGTTG
GTCGCTATAAGGATTCAAATATTGTAA
GTCGCTATAAGGATTCAAAAGTTTACG
GTCGCTATAAGGATTCAACAGCCTGGC
GTCGCTATAAGGATTCAACTATTAGCC
GTCGCTATAAGGATTCAACAAACGTGG
GTCGCTATAAGGATTCAAAAAGTCATT
GTCGCTATAAGGATTCAAGTCTTGGCA
GTCGCTATAAGGATTCAAGATCAGCGA
GTCGCTATAAGGATTCAAACATTCGGC
GTCGCTATAAGGATTCAAAGTAATTAG
GTCGCTATAAGGATTCAATGAAGCCAA
GTCGCTATAAGGATTCAATCTACGACA
GTCGCTATAAGGATTCAACATAACGTT
GTCGCTATAAGGATTCAAATGGGACTC
GTCGCTATAAGGATTCAAGATAGAGGA
GTCGCTATAAGGATTCAACTACATGCG
GTCGCTATAAGGATTCAACAACGATCT
GTCGCTATAAGGATTCAAGTTAGCCTA
GTCGCTATAAGGATTCAAAGTTGCATC
GTCGCTATAAGGATTCAAAAGGGAACT
GTCGCTATAAGGATTCAAACTACATAT
GTCGCTATAAGGATTCAACTAAGCTTC
GTCGCTATAAGGATTCAAACGAACCAG
GTCGCTATAAGGATTCAATACTTCGGA
GTCGCTATAAGGATTCAAAACATCCAT
GTCGCTATAAGGATTCAAAGCCTGGTT
GTCGCTATAAGGATTCAACAAGTTTCC
GTCGCTATAAGGATTCAACAGGCATTT
GTCGCTATAAGGATTCAAACGTGGGAG
GTCGCTATAAGGATTCAATCTCACGGA
GTCGCTATAAGGATTCAAGCAACATTA
GTCGCTATAAGGATTCAAATGGTCCGT
GTCGCTATAAGGATTCAACTATCATGA
GTCGCTATAAGGATTCAACAATACAAG
GTCGCTATAAGGATTCAAAAAGAGGCC
GTCGCTATAAGGATTCAAGTAGAAGCA
GTCGCTATAAGGATTCAAGCTATGGAA
GTCGCTATAAGGATTCAAACTCCAGGG
GTCGCTATAAGGATTCAAACAAGTGCA
GTCGCTATAAGGATTCAAGATGGTCCA
GTCGCTATAAGGATTCAATCCTCAATA
GTCGCTATAAGGATTCAAAATAAACAA
GTCGCTATAAGGATTCAACTGTACGGA
GTCGCTATAAGGATTCAACTAGATAGA
GTCGCTATAAGGATTCAAAGCTATGTG
GTCGCTATAAGGATTCAAAAATGGAGG
GTCGCTATAAGGATTCAAAGCCGCAAG
GTCGCTATAAGGATTCAAACAGTAAAC
GTCGCTATAAGGATTCAAAACGTGTGA
GTCGCTATAAGGATTCAAACTGAATTC
GTCGCTATAAGGATTCAAAAGGGTCAG
GTCGCTATAAGGATTCAATGTCTATCA
GTCGCTATAAGGATTCAATCAGATTCA
GTCGCTATAAGGATTCAACACGATCCG
GTCGCTATAAGGATTCAAAACAGAAAC
GTCGCTATAAGGATTCAACATGAATGA
GTCGCTATAAGGATTCAACGTACTACG
GTCGCTATAAGGATTCAATTCAGCTCA
GTCGCTATAAGGATTCAAAAGGCCGCA
GTCGCTATAAGGATTCAAGGTTGGACA
GTCGCTATAAGGATTCAACGTCTAGGT
GTCGCTATAAGGATTCAAAATTCGGCG
GTCGCTATAAGGATTCAACAACCTCCA
GTCGCTATAAGGATTCAACAATAGGGT
GTCGCTATAAGGATTCAAACAGGCTCC
GTCGCTATAAGGATTCAAACAACTAGT
GTCGCTATAAGGATTCAAAGTTGTTCT
GTCGCTATAAGGATTCAAAATTACCGG
GTCGCTATAAGGATTCAAACAAACTTT
GTCGCTATAAGGATTCAATCTCGGTTA
GTCGCTATAAGGATTCAAACTAGACCG
GTCGCTATAAGGATTCAAACTCATACG
GTCGCTATAAGGATTCAAATCGAGTCT
GTCGCTATAAGGATTCAACATAGGTCA
GTCGCTATAAGGATTCAATTAGGCATA
GTCGCTATAAGAATGGAGAAGCCTTCT
GTCGCTATAAGAATGGAGATCATTCTG
GTCGCTATAAGAATGGAGCACAAGTAT
GTCGCTATAAGAATGGAGACACCTTAG
GTCGCTATAAGAATGGAGGAACGACAA
GTCGCTATAAGAATGGAGAGTCTGTAC
GTCGCTATAAGAATGGAGAAATTACAG
GTCGCTATAAGAATGGAGGGCTACAGA
GTCGCTATAAGAATGGAGAATGTATCG
GTCGCTATAAGAATGGAGCAAGTAGAA
GTCGCTATAAGAATGGAGGATCTCTTA
GTCGCTATAAGAATGGAGAACAACGCG
GTCGCTATAAGAATGGAGGGTGAGTTA
GTCGCTATAAGAATGGAGCAGGGAGGG
GTCGCTATAAGAATGGAGTCCGTCTTA
GTCGCTATAAGAATGGAGTGCATAGTA
GTCGCTATAAGAATGGAGACTTACGAT
GTCGCTATAAGAATGGAGTGTATGCGA
GTCGCTATAAGAATGGAGGCTCCTTGA
GTCGCTATAAGAATGGAGGGCACAACA
GTCGCTATAAGAATGGAGCTCAAGACA
GTCGCTATAAGAATGGAGACGCTGTTG
GTCGCTATAAGAATGGAGATATTGTAA
GTCGCTATAAGAATGGAGAAGTTTACG
GTCGCTATAAGAATGGAGCAGCCTGGC
GTCGCTATAAGAATGGAGCTATTAGCC
GTCGCTATAAGAATGGAGCAAACGTGG
GTCGCTATAAGAATGGAGAAAGTCATT
GTCGCTATAAGAATGGAGGTCTTGGCA
GTCGCTATAAGAATGGAGGATCAGCGA
GTCGCTATAAGAATGGAGACATTCGGC
GTCGCTATAAGAATGGAGAGTAATTAG
GTCGCTATAAGAATGGAGTGAAGCCAA
GTCGCTATAAGAATGGAGTCTACGACA
GTCGCTATAAGAATGGAGCATAACGTT
GTCGCTATAAGAATGGAGATGGGACTC
GTCGCTATAAGAATGGAGGATAGAGGA
GTCGCTATAAGAATGGAGCTACATGCG
GTCGCTATAAGAATGGAGCAACGATCT
GTCGCTATAAGAATGGAGGTTAGCCTA
GTCGCTATAAGAATGGAGAGTTGCATC
GTCGCTATAAGAATGGAGAAGGGAACT
GTCGCTATAAGAATGGAGACTACATAT
GTCGCTATAAGAATGGAGCTAAGCTTC
GTCGCTATAAGAATGGAGACGAACCAG
GTCGCTATAAGAATGGAGTACTTCGGA
GTCGCTATAAGAATGGAGAACATCCAT
GTCGCTATAAGAATGGAGAGCCTGGTT
GTCGCTATAAGAATGGAGCAAGTTTCC
GTCGCTATAAGAATGGAGCAGGCATTT
GTCGCTATAAGAATGGAGACGTGGGAG
GTCGCTATAAGAATGGAGTCTCACGGA
GTCGCTATAAGAATGGAGGCAACATTA
GTCGCTATAAGAATGGAGATGGTCCGT
GTCGCTATAAGAATGGAGCTATCATGA
GTCGCTATAAGAATGGAGCAATACAAG
GTCGCTATAAGAATGGAGAAAGAGGCC
GTCGCTATAAGAATGGAGGTAGAAGCA
GTCGCTATAAGAATGGAGGCTATGGAA
GTCGCTATAAGAATGGAGACTCCAGGG
GTCGCTATAAGAATGGAGACAAGTGCA
GTCGCTATAAGAATGGAGGATGGTCCA
GTCGCTATAAGAATGGAGTCCTCAATA
GTCGCTATAAGAATGGAGAATAAACAA
GTCGCTATAAGAATGGAGCTGTACGGA
GTCGCTATAAGAATGGAGCTAGATAGA
GTCGCTATAAGAATGGAGAGCTATGTG
GTCGCTATAAGAATGGAGAAATGGAGG
GTCGCTATAAGAATGGAGAGCCGCAAG
GTCGCTATAAGAATGGAGACAGTAAAC
GTCGCTATAAGAATGGAGAACGTGTGA
GTCGCTATAAGAATGGAGACTGAATTC
GTCGCTATAAGAATGGAGAAGGGTCAG
GTCGCTATAAGAATGGAGTGTCTATCA
GTCGCTATAAGAATGGAGTCAGATTCA
GTCGCTATAAGAATGGAGCACGATCCG
GTCGCTATAAGAATGGAGAACAGAAAC
GTCGCTATAAGAATGGAGCATGAATGA
GTCGCTATAAGAATGGAGCGTACTACG
GTCGCTATAAGAATGGAGTTCAGCTCA
GTCGCTATAAGAATGGAGAAGGCCGCA
GTCGCTATAAGAATGGAGGGTTGGACA
GTCGCTATAAGAATGGAGCGTCTAGGT
GTCGCTATAAGAATGGAGAATTCGGCG
GTCGCTATAAGAATGGAGCAACCTCCA
GTCGCTATAAGAATGGAGCAATAGGGT
GTCGCTATAAGAATGGAGACAGGCTCC
GTCGCTATAAGAATGGAGACAACTAGT
GTCGCTATAAGAATGGAGAGTTGTTCT
GTCGCTATAAGAATGGAGAATTACCGG
GTCGCTATAAGAATGGAGACAAACTTT
GTCGCTATAAGAATGGAGTCTCGGTTA
GTCGCTATAAGAATGGAGACTAGACCG
GTCGCTATAAGAATGGAGACTCATACG
GTCGCTATAAGAATGGAGATCGAGTCT
GTCGCTATAAGAATGGAGCATAGGTCA
GTCGCTATAAGAATGGAGTTAGGCATA
GTCGCTATACTCTCTCAAAAGCCTTCT
GTCGCTATACTCTCTCAAATCATTCTG
GTCGCTATACTCTCTCAACACAAGTAT
GTCGCTATACTCTCTCAAACACCTTAG
GTCGCTATACTCTCTCAAGAACGACAA
GTCGCTATACTCTCTCAAAGTCTGTAC
GTCGCTATACTCTCTCAAAAATTACAG
GTCGCTATACTCTCTCAAGGCTACAGA
GTCGCTATACTCTCTCAAAATGTATCG
GTCGCTATACTCTCTCAACAAGTAGAA
GTCGCTATACTCTCTCAAGATCTCTTA
GTCGCTATACTCTCTCAAAACAACGCG
GTCGCTATACTCTCTCAAGGTGAGTTA
GTCGCTATACTCTCTCAACAGGGAGGG
GTCGCTATACTCTCTCAATCCGTCTTA
GTCGCTATACTCTCTCAATGCATAGTA
GTCGCTATACTCTCTCAAACTTACGAT
GTCGCTATACTCTCTCAATGTATGCGA
GTCGCTATACTCTCTCAAGCTCCTTGA
GTCGCTATACTCTCTCAAGGCACAACA
GTCGCTATACTCTCTCAACTCAAGACA
GTCGCTATACTCTCTCAAACGCTGTTG
GTCGCTATACTCTCTCAAATATTGTAA
GTCGCTATACTCTCTCAAAAGTTTACG
GTCGCTATACTCTCTCAACAGCCTGGC
GTCGCTATACTCTCTCAACTATTAGCC
GTCGCTATACTCTCTCAACAAACGTGG
GTCGCTATACTCTCTCAAAAAGTCATT
GTCGCTATACTCTCTCAAGTCTTGGCA
GTCGCTATACTCTCTCAAGATCAGCGA
GTCGCTATACTCTCTCAAACATTCGGC
GTCGCTATACTCTCTCAAAGTAATTAG
GTCGCTATACTCTCTCAATGAAGCCAA
GTCGCTATACTCTCTCAATCTACGACA
GTCGCTATACTCTCTCAACATAACGTT
GTCGCTATACTCTCTCAAATGGGACTC
GTCGCTATACTCTCTCAAGATAGAGGA
GTCGCTATACTCTCTCAACTACATGCG
GTCGCTATACTCTCTCAACAACGATCT
GTCGCTATACTCTCTCAAGTTAGCCTA
GTCGCTATACTCTCTCAAAGTTGCATC
GTCGCTATACTCTCTCAAAAGGGAACT
GTCGCTATACTCTCTCAAACTACATAT
GTCGCTATACTCTCTCAACTAAGCTTC
GTCGCTATACTCTCTCAAACGAACCAG
GTCGCTATACTCTCTCAATACTTCGGA
GTCGCTATACTCTCTCAAAACATCCAT
GTCGCTATACTCTCTCAAAGCCTGGTT
GTCGCTATACTCTCTCAACAAGTTTCC
GTCGCTATACTCTCTCAACAGGCATTT
GTCGCTATACTCTCTCAAACGTGGGAG
GTCGCTATACTCTCTCAATCTCACGGA
GTCGCTATACTCTCTCAAGCAACATTA
GTCGCTATACTCTCTCAAATGGTCCGT
GTCGCTATACTCTCTCAACTATCATGA
GTCGCTATACTCTCTCAACAATACAAG
GTCGCTATACTCTCTCAAAAAGAGGCC
GTCGCTATACTCTCTCAAGTAGAAGCA
GTCGCTATACTCTCTCAAGCTATGGAA
GTCGCTATACTCTCTCAAACTCCAGGG
GTCGCTATACTCTCTCAAACAAGTGCA
GTCGCTATACTCTCTCAAGATGGTCCA
GTCGCTATACTCTCTCAATCCTCAATA
GTCGCTATACTCTCTCAAAATAAACAA
GTCGCTATACTCTCTCAACTGTACGGA
GTCGCTATACTCTCTCAACTAGATAGA
GTCGCTATACTCTCTCAAAGCTATGTG
GTCGCTATACTCTCTCAAAAATGGAGG
GTCGCTATACTCTCTCAAAGCCGCAAG
GTCGCTATACTCTCTCAAACAGTAAAC
GTCGCTATACTCTCTCAAAACGTGTGA
GTCGCTATACTCTCTCAAACTGAATTC
GTCGCTATACTCTCTCAAAAGGGTCAG
GTCGCTATACTCTCTCAATGTCTATCA
GTCGCTATACTCTCTCAATCAGATTCA
GTCGCTATACTCTCTCAACACGATCCG
GTCGCTATACTCTCTCAAAACAGAAAC
GTCGCTATACTCTCTCAACATGAATGA
GTCGCTATACTCTCTCAACGTACTACG
GTCGCTATACTCTCTCAATTCAGCTCA
GTCGCTATACTCTCTCAAAAGGCCGCA
GTCGCTATACTCTCTCAAGGTTGGACA
GTCGCTATACTCTCTCAACGTCTAGGT
GTCGCTATACTCTCTCAAAATTCGGCG
GTCGCTATACTCTCTCAACAACCTCCA
GTCGCTATACTCTCTCAACAATAGGGT
GTCGCTATACTCTCTCAAACAGGCTCC
GTCGCTATACTCTCTCAAACAACTAGT
GTCGCTATACTCTCTCAAAGTTGTTCT
GTCGCTATACTCTCTCAAAATTACCGG
GTCGCTATACTCTCTCAAACAAACTTT
GTCGCTATACTCTCTCAATCTCGGTTA
GTCGCTATACTCTCTCAAACTAGACCG
GTCGCTATACTCTCTCAAACTCATACG
GTCGCTATACTCTCTCAAATCGAGTCT
GTCGCTATACTCTCTCAACATAGGTCA
GTCGCTATACTCTCTCAATTAGGCATA
GTCGCTATAGCTAACTCAAAGCCTTCT
GTCGCTATAGCTAACTCAATCATTCTG
GTCGCTATAGCTAACTCACACAAGTAT
GTCGCTATAGCTAACTCAACACCTTAG
GTCGCTATAGCTAACTCAGAACGACAA
GTCGCTATAGCTAACTCAAGTCTGTAC
GTCGCTATAGCTAACTCAAAATTACAG
GTCGCTATAGCTAACTCAGGCTACAGA
GTCGCTATAGCTAACTCAAATGTATCG
GTCGCTATAGCTAACTCACAAGTAGAA
GTCGCTATAGCTAACTCAGATCTCTTA
GTCGCTATAGCTAACTCAAACAACGCG
GTCGCTATAGCTAACTCAGGTGAGTTA
GTCGCTATAGCTAACTCACAGGGAGGG
GTCGCTATAGCTAACTCATCCGTCTTA
GTCGCTATAGCTAACTCATGCATAGTA
GTCGCTATAGCTAACTCAACTTACGAT
GTCGCTATAGCTAACTCATGTATGCGA
GTCGCTATAGCTAACTCAGCTCCTTGA
GTCGCTATAGCTAACTCAGGCACAACA
GTCGCTATAGCTAACTCACTCAAGACA
GTCGCTATAGCTAACTCAACGCTGTTG
GTCGCTATAGCTAACTCAATATTGTAA
GTCGCTATAGCTAACTCAAAGTTTACG
GTCGCTATAGCTAACTCACAGCCTGGC
GTCGCTATAGCTAACTCACTATTAGCC
GTCGCTATAGCTAACTCACAAACGTGG
GTCGCTATAGCTAACTCAAAAGTCATT
GTCGCTATAGCTAACTCAGTCTTGGCA
GTCGCTATAGCTAACTCAGATCAGCGA
GTCGCTATAGCTAACTCAACATTCGGC
GTCGCTATAGCTAACTCAAGTAATTAG
GTCGCTATAGCTAACTCATGAAGCCAA
GTCGCTATAGCTAACTCATCTACGACA
GTCGCTATAGCTAACTCACATAACGTT
GTCGCTATAGCTAACTCAATGGGACTC
GTCGCTATAGCTAACTCAGATAGAGGA
GTCGCTATAGCTAACTCACTACATGCG
GTCGCTATAGCTAACTCACAACGATCT
GTCGCTATAGCTAACTCAGTTAGCCTA
GTCGCTATAGCTAACTCAAGTTGCATC
GTCGCTATAGCTAACTCAAAGGGAACT
GTCGCTATAGCTAACTCAACTACATAT
GTCGCTATAGCTAACTCACTAAGCTTC
GTCGCTATAGCTAACTCAACGAACCAG
GTCGCTATAGCTAACTCATACTTCGGA
GTCGCTATAGCTAACTCAAACATCCAT
GTCGCTATAGCTAACTCAAGCCTGGTT
GTCGCTATAGCTAACTCACAAGTTTCC
GTCGCTATAGCTAACTCACAGGCATTT
GTCGCTATAGCTAACTCAACGTGGGAG
GTCGCTATAGCTAACTCATCTCACGGA
GTCGCTATAGCTAACTCAGCAACATTA
GTCGCTATAGCTAACTCAATGGTCCGT
GTCGCTATAGCTAACTCACTATCATGA
GTCGCTATAGCTAACTCACAATACAAG
GTCGCTATAGCTAACTCAAAAGAGGCC
GTCGCTATAGCTAACTCAGTAGAAGCA
GTCGCTATAGCTAACTCAGCTATGGAA
GTCGCTATAGCTAACTCAACTCCAGGG
GTCGCTATAGCTAACTCAACAAGTGCA
GTCGCTATAGCTAACTCAGATGGTCCA
GTCGCTATAGCTAACTCATCCTCAATA
GTCGCTATAGCTAACTCAAATAAACAA
GTCGCTATAGCTAACTCACTGTACGGA
GTCGCTATAGCTAACTCACTAGATAGA
GTCGCTATAGCTAACTCAAGCTATGTG
GTCGCTATAGCTAACTCAAAATGGAGG
GTCGCTATAGCTAACTCAAGCCGCAAG
GTCGCTATAGCTAACTCAACAGTAAAC
GTCGCTATAGCTAACTCAAACGTGTGA
GTCGCTATAGCTAACTCAACTGAATTC
GTCGCTATAGCTAACTCAAAGGGTCAG
GTCGCTATAGCTAACTCATGTCTATCA
GTCGCTATAGCTAACTCATCAGATTCA
GTCGCTATAGCTAACTCACACGATCCG
GTCGCTATAGCTAACTCAAACAGAAAC
GTCGCTATAGCTAACTCACATGAATGA
GTCGCTATAGCTAACTCACGTACTACG
GTCGCTATAGCTAACTCATTCAGCTCA
GTCGCTATAGCTAACTCAAAGGCCGCA
GTCGCTATAGCTAACTCAGGTTGGACA
GTCGCTATAGCTAACTCACGTCTAGGT
GTCGCTATAGCTAACTCAAATTCGGCG
GTCGCTATAGCTAACTCACAACCTCCA
GTCGCTATAGCTAACTCACAATAGGGT
GTCGCTATAGCTAACTCAACAGGCTCC
GTCGCTATAGCTAACTCAACAACTAGT
GTCGCTATAGCTAACTCAAGTTGTTCT
GTCGCTATAGCTAACTCAAATTACCGG
GTCGCTATAGCTAACTCAACAAACTTT
GTCGCTATAGCTAACTCATCTCGGTTA
GTCGCTATAGCTAACTCAACTAGACCG
GTCGCTATAGCTAACTCAACTCATACG
GTCGCTATAGCTAACTCAATCGAGTCT
GTCGCTATAGCTAACTCACATAGGTCA
GTCGCTATAGCTAACTCATTAGGCATA
GTCGCTATAATCAACCGAAAGCCTTCT
GTCGCTATAATCAACCGAATCATTCTG
GTCGCTATAATCAACCGACACAAGTAT
GTCGCTATAATCAACCGAACACCTTAG
GTCGCTATAATCAACCGAGAACGACAA
GTCGCTATAATCAACCGAAGTCTGTAC
GTCGCTATAATCAACCGAAAATTACAG
GTCGCTATAATCAACCGAGGCTACAGA
GTCGCTATAATCAACCGAAATGTATCG
GTCGCTATAATCAACCGACAAGTAGAA
GTCGCTATAATCAACCGAGATCTCTTA
GTCGCTATAATCAACCGAAACAACGCG
GTCGCTATAATCAACCGAGGTGAGTTA
GTCGCTATAATCAACCGACAGGGAGGG
GTCGCTATAATCAACCGATCCGTCTTA
GTCGCTATAATCAACCGATGCATAGTA
GTCGCTATAATCAACCGAACTTACGAT
GTCGCTATAATCAACCGATGTATGCGA
GTCGCTATAATCAACCGAGCTCCTTGA
GTCGCTATAATCAACCGAGGCACAACA
GTCGCTATAATCAACCGACTCAAGACA
GTCGCTATAATCAACCGAACGCTGTTG
GTCGCTATAATCAACCGAATATTGTAA
GTCGCTATAATCAACCGAAAGTTTACG
GTCGCTATAATCAACCGACAGCCTGGC
GTCGCTATAATCAACCGACTATTAGCC
GTCGCTATAATCAACCGACAAACGTGG
GTCGCTATAATCAACCGAAAAGTCATT
GTCGCTATAATCAACCGAGTCTTGGCA
GTCGCTATAATCAACCGAGATCAGCGA
GTCGCTATAATCAACCGAACATTCGGC
GTCGCTATAATCAACCGAAGTAATTAG
GTCGCTATAATCAACCGATGAAGCCAA
GTCGCTATAATCAACCGATCTACGACA
GTCGCTATAATCAACCGACATAACGTT
GTCGCTATAATCAACCGAATGGGACTC
GTCGCTATAATCAACCGAGATAGAGGA
GTCGCTATAATCAACCGACTACATGCG
GTCGCTATAATCAACCGACAACGATCT
GTCGCTATAATCAACCGAGTTAGCCTA
GTCGCTATAATCAACCGAAGTTGCATC
GTCGCTATAATCAACCGAAAGGGAACT
GTCGCTATAATCAACCGAACTACATAT
GTCGCTATAATCAACCGACTAAGCTTC
GTCGCTATAATCAACCGAACGAACCAG
GTCGCTATAATCAACCGATACTTCGGA
GTCGCTATAATCAACCGAAACATCCAT
GTCGCTATAATCAACCGAAGCCTGGTT
GTCGCTATAATCAACCGACAAGTTTCC
GTCGCTATAATCAACCGACAGGCATTT
GTCGCTATAATCAACCGAACGTGGGAG
GTCGCTATAATCAACCGATCTCACGGA
GTCGCTATAATCAACCGAGCAACATTA
GTCGCTATAATCAACCGAATGGTCCGT
GTCGCTATAATCAACCGACTATCATGA
GTCGCTATAATCAACCGACAATACAAG
GTCGCTATAATCAACCGAAAAGAGGCC
GTCGCTATAATCAACCGAGTAGAAGCA
GTCGCTATAATCAACCGAGCTATGGAA
GTCGCTATAATCAACCGAACTCCAGGG
GTCGCTATAATCAACCGAACAAGTGCA
GTCGCTATAATCAACCGAGATGGTCCA
GTCGCTATAATCAACCGATCCTCAATA
GTCGCTATAATCAACCGAAATAAACAA
GTCGCTATAATCAACCGACTGTACGGA
GTCGCTATAATCAACCGACTAGATAGA
GTCGCTATAATCAACCGAAGCTATGTG
GTCGCTATAATCAACCGAAAATGGAGG
GTCGCTATAATCAACCGAAGCCGCAAG
GTCGCTATAATCAACCGAACAGTAAAC
GTCGCTATAATCAACCGAAACGTGTGA
GTCGCTATAATCAACCGAACTGAATTC
GTCGCTATAATCAACCGAAAGGGTCAG
GTCGCTATAATCAACCGATGTCTATCA
GTCGCTATAATCAACCGATCAGATTCA
GTCGCTATAATCAACCGACACGATCCG
GTCGCTATAATCAACCGAAACAGAAAC
GTCGCTATAATCAACCGACATGAATGA
GTCGCTATAATCAACCGACGTACTACG
GTCGCTATAATCAACCGATTCAGCTCA
GTCGCTATAATCAACCGAAAGGCCGCA
GTCGCTATAATCAACCGAGGTTGGACA
GTCGCTATAATCAACCGACGTCTAGGT
GTCGCTATAATCAACCGAAATTCGGCG
GTCGCTATAATCAACCGACAACCTCCA
GTCGCTATAATCAACCGACAATAGGGT
GTCGCTATAATCAACCGAACAGGCTCC
GTCGCTATAATCAACCGAACAACTAGT
GTCGCTATAATCAACCGAAGTTGTTCT
GTCGCTATAATCAACCGAAATTACCGG
GTCGCTATAATCAACCGAACAAACTTT
GTCGCTATAATCAACCGATCTCGGTTA
GTCGCTATAATCAACCGAACTAGACCG
GTCGCTATAATCAACCGAACTCATACG
GTCGCTATAATCAACCGAATCGAGTCT
GTCGCTATAATCAACCGACATAGGTCA
GTCGCTATAATCAACCGATTAGGCATA
GTCGCTATAATGAGTTACAAGCCTTCT
GTCGCTATAATGAGTTACATCATTCTG
GTCGCTATAATGAGTTACCACAAGTAT
GTCGCTATAATGAGTTACACACCTTAG
GTCGCTATAATGAGTTACGAACGACAA
GTCGCTATAATGAGTTACAGTCTGTAC
GTCGCTATAATGAGTTACAAATTACAG
GTCGCTATAATGAGTTACGGCTACAGA
GTCGCTATAATGAGTTACAATGTATCG
GTCGCTATAATGAGTTACCAAGTAGAA
GTCGCTATAATGAGTTACGATCTCTTA
GTCGCTATAATGAGTTACAACAACGCG
GTCGCTATAATGAGTTACGGTGAGTTA
GTCGCTATAATGAGTTACCAGGGAGGG
GTCGCTATAATGAGTTACTCCGTCTTA
GTCGCTATAATGAGTTACTGCATAGTA
GTCGCTATAATGAGTTACACTTACGAT
GTCGCTATAATGAGTTACTGTATGCGA
GTCGCTATAATGAGTTACGCTCCTTGA
GTCGCTATAATGAGTTACGGCACAACA
GTCGCTATAATGAGTTACCTCAAGACA
GTCGCTATAATGAGTTACACGCTGTTG
GTCGCTATAATGAGTTACATATTGTAA
GTCGCTATAATGAGTTACAAGTTTACG
GTCGCTATAATGAGTTACCAGCCTGGC
GTCGCTATAATGAGTTACCTATTAGCC
GTCGCTATAATGAGTTACCAAACGTGG
GTCGCTATAATGAGTTACAAAGTCATT
GTCGCTATAATGAGTTACGTCTTGGCA
GTCGCTATAATGAGTTACGATCAGCGA
GTCGCTATAATGAGTTACACATTCGGC
GTCGCTATAATGAGTTACAGTAATTAG
GTCGCTATAATGAGTTACTGAAGCCAA
GTCGCTATAATGAGTTACTCTACGACA
GTCGCTATAATGAGTTACCATAACGTT
GTCGCTATAATGAGTTACATGGGACTC
GTCGCTATAATGAGTTACGATAGAGGA
GTCGCTATAATGAGTTACCTACATGCG
GTCGCTATAATGAGTTACCAACGATCT
GTCGCTATAATGAGTTACGTTAGCCTA
GTCGCTATAATGAGTTACAGTTGCATC
GTCGCTATAATGAGTTACAAGGGAACT
GTCGCTATAATGAGTTACACTACATAT
GTCGCTATAATGAGTTACCTAAGCTTC
GTCGCTATAATGAGTTACACGAACCAG
GTCGCTATAATGAGTTACTACTTCGGA
GTCGCTATAATGAGTTACAACATCCAT
GTCGCTATAATGAGTTACAGCCTGGTT
GTCGCTATAATGAGTTACCAAGTTTCC
GTCGCTATAATGAGTTACCAGGCATTT
GTCGCTATAATGAGTTACACGTGGGAG
GTCGCTATAATGAGTTACTCTCACGGA
GTCGCTATAATGAGTTACGCAACATTA
GTCGCTATAATGAGTTACATGGTCCGT
GTCGCTATAATGAGTTACCTATCATGA
GTCGCTATAATGAGTTACCAATACAAG
GTCGCTATAATGAGTTACAAAGAGGCC
GTCGCTATAATGAGTTACGTAGAAGCA
GTCGCTATAATGAGTTACGCTATGGAA
GTCGCTATAATGAGTTACACTCCAGGG
GTCGCTATAATGAGTTACACAAGTGCA
GTCGCTATAATGAGTTACGATGGTCCA
GTCGCTATAATGAGTTACTCCTCAATA
GTCGCTATAATGAGTTACAATAAACAA
GTCGCTATAATGAGTTACCTGTACGGA
GTCGCTATAATGAGTTACCTAGATAGA
GTCGCTATAATGAGTTACAGCTATGTG
GTCGCTATAATGAGTTACAAATGGAGG
GTCGCTATAATGAGTTACAGCCGCAAG
GTCGCTATAATGAGTTACACAGTAAAC
GTCGCTATAATGAGTTACAACGTGTGA
GTCGCTATAATGAGTTACACTGAATTC
GTCGCTATAATGAGTTACAAGGGTCAG
GTCGCTATAATGAGTTACTGTCTATCA
GTCGCTATAATGAGTTACTCAGATTCA
GTCGCTATAATGAGTTACCACGATCCG
GTCGCTATAATGAGTTACAACAGAAAC
GTCGCTATAATGAGTTACCATGAATGA
GTCGCTATAATGAGTTACCGTACTACG
GTCGCTATAATGAGTTACTTCAGCTCA
GTCGCTATAATGAGTTACAAGGCCGCA
GTCGCTATAATGAGTTACGGTTGGACA
GTCGCTATAATGAGTTACCGTCTAGGT
GTCGCTATAATGAGTTACAATTCGGCG
GTCGCTATAATGAGTTACCAACCTCCA
GTCGCTATAATGAGTTACCAATAGGGT
GTCGCTATAATGAGTTACACAGGCTCC
GTCGCTATAATGAGTTACACAACTAGT
GTCGCTATAATGAGTTACAGTTGTTCT
GTCGCTATAATGAGTTACAATTACCGG
GTCGCTATAATGAGTTACACAAACTTT
GTCGCTATAATGAGTTACTCTCGGTTA
GTCGCTATAATGAGTTACACTAGACCG
GTCGCTATAATGAGTTACACTCATACG
GTCGCTATAATGAGTTACATCGAGTCT
GTCGCTATAATGAGTTACCATAGGTCA
GTCGCTATAATGAGTTACTTAGGCATA
GTCGCTATAACTTGATGAAAGCCTTCT
GTCGCTATAACTTGATGAATCATTCTG
GTCGCTATAACTTGATGACACAAGTAT
GTCGCTATAACTTGATGAACACCTTAG
GTCGCTATAACTTGATGAGAACGACAA
GTCGCTATAACTTGATGAAGTCTGTAC
GTCGCTATAACTTGATGAAAATTACAG
GTCGCTATAACTTGATGAGGCTACAGA
GTCGCTATAACTTGATGAAATGTATCG
GTCGCTATAACTTGATGACAAGTAGAA
GTCGCTATAACTTGATGAGATCTCTTA
GTCGCTATAACTTGATGAAACAACGCG
GTCGCTATAACTTGATGAGGTGAGTTA
GTCGCTATAACTTGATGACAGGGAGGG
GTCGCTATAACTTGATGATCCGTCTTA
GTCGCTATAACTTGATGATGCATAGTA
GTCGCTATAACTTGATGAACTTACGAT
GTCGCTATAACTTGATGATGTATGCGA
GTCGCTATAACTTGATGAGCTCCTTGA
GTCGCTATAACTTGATGAGGCACAACA
GTCGCTATAACTTGATGACTCAAGACA
GTCGCTATAACTTGATGAACGCTGTTG
GTCGCTATAACTTGATGAATATTGTAA
GTCGCTATAACTTGATGAAAGTTTACG
GTCGCTATAACTTGATGACAGCCTGGC
GTCGCTATAACTTGATGACTATTAGCC
GTCGCTATAACTTGATGACAAACGTGG
GTCGCTATAACTTGATGAAAAGTCATT
GTCGCTATAACTTGATGAGTCTTGGCA
GTCGCTATAACTTGATGAGATCAGCGA
GTCGCTATAACTTGATGAACATTCGGC
GTCGCTATAACTTGATGAAGTAATTAG
GTCGCTATAACTTGATGATGAAGCCAA
GTCGCTATAACTTGATGATCTACGACA
GTCGCTATAACTTGATGACATAACGTT
GTCGCTATAACTTGATGAATGGGACTC
GTCGCTATAACTTGATGAGATAGAGGA
GTCGCTATAACTTGATGACTACATGCG
GTCGCTATAACTTGATGACAACGATCT
GTCGCTATAACTTGATGAGTTAGCCTA
GTCGCTATAACTTGATGAAGTTGCATC
GTCGCTATAACTTGATGAAAGGGAACT
GTCGCTATAACTTGATGAACTACATAT
GTCGCTATAACTTGATGACTAAGCTTC
GTCGCTATAACTTGATGAACGAACCAG
GTCGCTATAACTTGATGATACTTCGGA
GTCGCTATAACTTGATGAAACATCCAT
GTCGCTATAACTTGATGAAGCCTGGTT
GTCGCTATAACTTGATGACAAGTTTCC
GTCGCTATAACTTGATGACAGGCATTT
GTCGCTATAACTTGATGAACGTGGGAG
GTCGCTATAACTTGATGATCTCACGGA
GTCGCTATAACTTGATGAGCAACATTA
GTCGCTATAACTTGATGAATGGTCCGT
GTCGCTATAACTTGATGACTATCATGA
GTCGCTATAACTTGATGACAATACAAG
GTCGCTATAACTTGATGAAAAGAGGCC
GTCGCTATAACTTGATGAGTAGAAGCA
GTCGCTATAACTTGATGAGCTATGGAA
GTCGCTATAACTTGATGAACTCCAGGG
GTCGCTATAACTTGATGAACAAGTGCA
GTCGCTATAACTTGATGAGATGGTCCA
GTCGCTATAACTTGATGATCCTCAATA
GTCGCTATAACTTGATGAAATAAACAA
GTCGCTATAACTTGATGACTGTACGGA
GTCGCTATAACTTGATGACTAGATAGA
GTCGCTATAACTTGATGAAGCTATGTG
GTCGCTATAACTTGATGAAAATGGAGG
GTCGCTATAACTTGATGAAGCCGCAAG
GTCGCTATAACTTGATGAACAGTAAAC
GTCGCTATAACTTGATGAAACGTGTGA
GTCGCTATAACTTGATGAACTGAATTC
GTCGCTATAACTTGATGAAAGGGTCAG
GTCGCTATAACTTGATGATGTCTATCA
GTCGCTATAACTTGATGATCAGATTCA
GTCGCTATAACTTGATGACACGATCCG
GTCGCTATAACTTGATGAAACAGAAAC
GTCGCTATAACTTGATGACATGAATGA
GTCGCTATAACTTGATGACGTACTACG
GTCGCTATAACTTGATGATTCAGCTCA
GTCGCTATAACTTGATGAAAGGCCGCA
GTCGCTATAACTTGATGAGGTTGGACA
GTCGCTATAACTTGATGACGTCTAGGT
GTCGCTATAACTTGATGAAATTCGGCG
GTCGCTATAACTTGATGACAACCTCCA
GTCGCTATAACTTGATGACAATAGGGT
GTCGCTATAACTTGATGAACAGGCTCC
GTCGCTATAACTTGATGAACAACTAGT
GTCGCTATAACTTGATGAAGTTGTTCT
GTCGCTATAACTTGATGAAATTACCGG
GTCGCTATAACTTGATGAACAAACTTT
GTCGCTATAACTTGATGATCTCGGTTA
GTCGCTATAACTTGATGAACTAGACCG
GTCGCTATAACTTGATGAACTCATACG
GTCGCTATAACTTGATGAATCGAGTCT
GTCGCTATAACTTGATGACATAGGTCA
GTCGCTATAACTTGATGATTAGGCATA
GTCGCTATAACTTTAACTAAGCCTTCT
GTCGCTATAACTTTAACTATCATTCTG
GTCGCTATAACTTTAACTCACAAGTAT
GTCGCTATAACTTTAACTACACCTTAG
GTCGCTATAACTTTAACTGAACGACAA
GTCGCTATAACTTTAACTAGTCTGTAC
GTCGCTATAACTTTAACTAAATTACAG
GTCGCTATAACTTTAACTGGCTACAGA
GTCGCTATAACTTTAACTAATGTATCG
GTCGCTATAACTTTAACTCAAGTAGAA
GTCGCTATAACTTTAACTGATCTCTTA
GTCGCTATAACTTTAACTAACAACGCG
GTCGCTATAACTTTAACTGGTGAGTTA
GTCGCTATAACTTTAACTCAGGGAGGG
GTCGCTATAACTTTAACTTCCGTCTTA
GTCGCTATAACTTTAACTTGCATAGTA
GTCGCTATAACTTTAACTACTTACGAT
GTCGCTATAACTTTAACTTGTATGCGA
GTCGCTATAACTTTAACTGCTCCTTGA
GTCGCTATAACTTTAACTGGCACAACA
GTCGCTATAACTTTAACTCTCAAGACA
GTCGCTATAACTTTAACTACGCTGTTG
GTCGCTATAACTTTAACTATATTGTAA
GTCGCTATAACTTTAACTAAGTTTACG
GTCGCTATAACTTTAACTCAGCCTGGC
GTCGCTATAACTTTAACTCTATTAGCC
GTCGCTATAACTTTAACTCAAACGTGG
GTCGCTATAACTTTAACTAAAGTCATT
GTCGCTATAACTTTAACTGTCTTGGCA
GTCGCTATAACTTTAACTGATCAGCGA
GTCGCTATAACTTTAACTACATTCGGC
GTCGCTATAACTTTAACTAGTAATTAG
GTCGCTATAACTTTAACTTGAAGCCAA
GTCGCTATAACTTTAACTTCTACGACA
GTCGCTATAACTTTAACTCATAACGTT
GTCGCTATAACTTTAACTATGGGACTC
GTCGCTATAACTTTAACTGATAGAGGA
GTCGCTATAACTTTAACTCTACATGCG
GTCGCTATAACTTTAACTCAACGATCT
GTCGCTATAACTTTAACTGTTAGCCTA
GTCGCTATAACTTTAACTAGTTGCATC
GTCGCTATAACTTTAACTAAGGGAACT
GTCGCTATAACTTTAACTACTACATAT
GTCGCTATAACTTTAACTCTAAGCTTC
GTCGCTATAACTTTAACTACGAACCAG
GTCGCTATAACTTTAACTTACTTCGGA
GTCGCTATAACTTTAACTAACATCCAT
GTCGCTATAACTTTAACTAGCCTGGTT
GTCGCTATAACTTTAACTCAAGTTTCC
GTCGCTATAACTTTAACTCAGGCATTT
GTCGCTATAACTTTAACTACGTGGGAG
GTCGCTATAACTTTAACTTCTCACGGA
GTCGCTATAACTTTAACTGCAACATTA
GTCGCTATAACTTTAACTATGGTCCGT
GTCGCTATAACTTTAACTCTATCATGA
GTCGCTATAACTTTAACTCAATACAAG
GTCGCTATAACTTTAACTAAAGAGGCC
GTCGCTATAACTTTAACTGTAGAAGCA
GTCGCTATAACTTTAACTGCTATGGAA
GTCGCTATAACTTTAACTACTCCAGGG
GTCGCTATAACTTTAACTACAAGTGCA
GTCGCTATAACTTTAACTGATGGTCCA
GTCGCTATAACTTTAACTTCCTCAATA
GTCGCTATAACTTTAACTAATAAACAA
GTCGCTATAACTTTAACTCTGTACGGA
GTCGCTATAACTTTAACTCTAGATAGA
GTCGCTATAACTTTAACTAGCTATGTG
GTCGCTATAACTTTAACTAAATGGAGG
GTCGCTATAACTTTAACTAGCCGCAAG
GTCGCTATAACTTTAACTACAGTAAAC
GTCGCTATAACTTTAACTAACGTGTGA
GTCGCTATAACTTTAACTACTGAATTC
GTCGCTATAACTTTAACTAAGGGTCAG
GTCGCTATAACTTTAACTTGTCTATCA
GTCGCTATAACTTTAACTTCAGATTCA
GTCGCTATAACTTTAACTCACGATCCG
GTCGCTATAACTTTAACTAACAGAAAC
GTCGCTATAACTTTAACTCATGAATGA
GTCGCTATAACTTTAACTCGTACTACG
GTCGCTATAACTTTAACTTTCAGCTCA
GTCGCTATAACTTTAACTAAGGCCGCA
GTCGCTATAACTTTAACTGGTTGGACA
GTCGCTATAACTTTAACTCGTCTAGGT
GTCGCTATAACTTTAACTAATTCGGCG
GTCGCTATAACTTTAACTCAACCTCCA
GTCGCTATAACTTTAACTCAATAGGGT
GTCGCTATAACTTTAACTACAGGCTCC
GTCGCTATAACTTTAACTACAACTAGT
GTCGCTATAACTTTAACTAGTTGTTCT
GTCGCTATAACTTTAACTAATTACCGG
GTCGCTATAACTTTAACTACAAACTTT
GTCGCTATAACTTTAACTTCTCGGTTA
GTCGCTATAACTTTAACTACTAGACCG
GTCGCTATAACTTTAACTACTCATACG
GTCGCTATAACTTTAACTATCGAGTCT
GTCGCTATAACTTTAACTCATAGGTCA
GTCGCTATAACTTTAACTTTAGGCATA
GTCGCTATATTGGAGGTAAAGCCTTCT
GTCGCTATATTGGAGGTAATCATTCTG
GTCGCTATATTGGAGGTACACAAGTAT
GTCGCTATATTGGAGGTAACACCTTAG
GTCGCTATATTGGAGGTAGAACGACAA
GTCGCTATATTGGAGGTAAGTCTGTAC
GTCGCTATATTGGAGGTAAAATTACAG
GTCGCTATATTGGAGGTAGGCTACAGA
GTCGCTATATTGGAGGTAAATGTATCG
GTCGCTATATTGGAGGTACAAGTAGAA
GTCGCTATATTGGAGGTAGATCTCTTA
GTCGCTATATTGGAGGTAAACAACGCG
GTCGCTATATTGGAGGTAGGTGAGTTA
GTCGCTATATTGGAGGTACAGGGAGGG
GTCGCTATATTGGAGGTATCCGTCTTA
GTCGCTATATTGGAGGTATGCATAGTA
GTCGCTATATTGGAGGTAACTTACGAT
GTCGCTATATTGGAGGTATGTATGCGA
GTCGCTATATTGGAGGTAGCTCCTTGA
GTCGCTATATTGGAGGTAGGCACAACA
GTCGCTATATTGGAGGTACTCAAGACA
GTCGCTATATTGGAGGTAACGCTGTTG
GTCGCTATATTGGAGGTAATATTGTAA
GTCGCTATATTGGAGGTAAAGTTTACG
GTCGCTATATTGGAGGTACAGCCTGGC
GTCGCTATATTGGAGGTACTATTAGCC
GTCGCTATATTGGAGGTACAAACGTGG
GTCGCTATATTGGAGGTAAAAGTCATT
GTCGCTATATTGGAGGTAGTCTTGGCA
GTCGCTATATTGGAGGTAGATCAGCGA
GTCGCTATATTGGAGGTAACATTCGGC
GTCGCTATATTGGAGGTAAGTAATTAG
GTCGCTATATTGGAGGTATGAAGCCAA
GTCGCTATATTGGAGGTATCTACGACA
GTCGCTATATTGGAGGTACATAACGTT
GTCGCTATATTGGAGGTAATGGGACTC
GTCGCTATATTGGAGGTAGATAGAGGA
GTCGCTATATTGGAGGTACTACATGCG
GTCGCTATATTGGAGGTACAACGATCT
GTCGCTATATTGGAGGTAGTTAGCCTA
GTCGCTATATTGGAGGTAAGTTGCATC
GTCGCTATATTGGAGGTAAAGGGAACT
GTCGCTATATTGGAGGTAACTACATAT
GTCGCTATATTGGAGGTACTAAGCTTC
GTCGCTATATTGGAGGTAACGAACCAG
GTCGCTATATTGGAGGTATACTTCGGA
GTCGCTATATTGGAGGTAAACATCCAT
GTCGCTATATTGGAGGTAAGCCTGGTT
GTCGCTATATTGGAGGTACAAGTTTCC
GTCGCTATATTGGAGGTACAGGCATTT
GTCGCTATATTGGAGGTAACGTGGGAG
GTCGCTATATTGGAGGTATCTCACGGA
GTCGCTATATTGGAGGTAGCAACATTA
GTCGCTATATTGGAGGTAATGGTCCGT
GTCGCTATATTGGAGGTACTATCATGA
GTCGCTATATTGGAGGTACAATACAAG
GTCGCTATATTGGAGGTAAAAGAGGCC
GTCGCTATATTGGAGGTAGTAGAAGCA
GTCGCTATATTGGAGGTAGCTATGGAA
GTCGCTATATTGGAGGTAACTCCAGGG
GTCGCTATATTGGAGGTAACAAGTGCA
GTCGCTATATTGGAGGTAGATGGTCCA
GTCGCTATATTGGAGGTATCCTCAATA
GTCGCTATATTGGAGGTAAATAAACAA
GTCGCTATATTGGAGGTACTGTACGGA
GTCGCTATATTGGAGGTACTAGATAGA
GTCGCTATATTGGAGGTAAGCTATGTG
GTCGCTATATTGGAGGTAAAATGGAGG
GTCGCTATATTGGAGGTAAGCCGCAAG
GTCGCTATATTGGAGGTAACAGTAAAC
GTCGCTATATTGGAGGTAAACGTGTGA
GTCGCTATATTGGAGGTAACTGAATTC
GTCGCTATATTGGAGGTAAAGGGTCAG
GTCGCTATATTGGAGGTATGTCTATCA
GTCGCTATATTGGAGGTATCAGATTCA
GTCGCTATATTGGAGGTACACGATCCG
GTCGCTATATTGGAGGTAAACAGAAAC
GTCGCTATATTGGAGGTACATGAATGA
GTCGCTATATTGGAGGTACGTACTACG
GTCGCTATATTGGAGGTATTCAGCTCA
GTCGCTATATTGGAGGTAAAGGCCGCA
GTCGCTATATTGGAGGTAGGTTGGACA
GTCGCTATATTGGAGGTACGTCTAGGT
GTCGCTATATTGGAGGTAAATTCGGCG
GTCGCTATATTGGAGGTACAACCTCCA
GTCGCTATATTGGAGGTACAATAGGGT
GTCGCTATATTGGAGGTAACAGGCTCC
GTCGCTATATTGGAGGTAACAACTAGT
GTCGCTATATTGGAGGTAAGTTGTTCT
GTCGCTATATTGGAGGTAAATTACCGG
GTCGCTATATTGGAGGTAACAAACTTT
GTCGCTATATTGGAGGTATCTCGGTTA
GTCGCTATATTGGAGGTAACTAGACCG
GTCGCTATATTGGAGGTAACTCATACG
GTCGCTATATTGGAGGTAATCGAGTCT
GTCGCTATATTGGAGGTACATAGGTCA
GTCGCTATATTGGAGGTATTAGGCATA
GTCGCTATAGCCAATGTAAAGCCTTCT
GTCGCTATAGCCAATGTAATCATTCTG
GTCGCTATAGCCAATGTACACAAGTAT
GTCGCTATAGCCAATGTAACACCTTAG
GTCGCTATAGCCAATGTAGAACGACAA
GTCGCTATAGCCAATGTAAGTCTGTAC
GTCGCTATAGCCAATGTAAAATTACAG
GTCGCTATAGCCAATGTAGGCTACAGA
GTCGCTATAGCCAATGTAAATGTATCG
GTCGCTATAGCCAATGTACAAGTAGAA
GTCGCTATAGCCAATGTAGATCTCTTA
GTCGCTATAGCCAATGTAAACAACGCG
GTCGCTATAGCCAATGTAGGTGAGTTA
GTCGCTATAGCCAATGTACAGGGAGGG
GTCGCTATAGCCAATGTATCCGTCTTA
GTCGCTATAGCCAATGTATGCATAGTA
GTCGCTATAGCCAATGTAACTTACGAT
GTCGCTATAGCCAATGTATGTATGCGA
GTCGCTATAGCCAATGTAGCTCCTTGA
GTCGCTATAGCCAATGTAGGCACAACA
GTCGCTATAGCCAATGTACTCAAGACA
GTCGCTATAGCCAATGTAACGCTGTTG
GTCGCTATAGCCAATGTAATATTGTAA
GTCGCTATAGCCAATGTAAAGTTTACG
GTCGCTATAGCCAATGTACAGCCTGGC
GTCGCTATAGCCAATGTACTATTAGCC
GTCGCTATAGCCAATGTACAAACGTGG
GTCGCTATAGCCAATGTAAAAGTCATT
GTCGCTATAGCCAATGTAGTCTTGGCA
GTCGCTATAGCCAATGTAGATCAGCGA
GTCGCTATAGCCAATGTAACATTCGGC
GTCGCTATAGCCAATGTAAGTAATTAG
GTCGCTATAGCCAATGTATGAAGCCAA
GTCGCTATAGCCAATGTATCTACGACA
GTCGCTATAGCCAATGTACATAACGTT
GTCGCTATAGCCAATGTAATGGGACTC
GTCGCTATAGCCAATGTAGATAGAGGA
GTCGCTATAGCCAATGTACTACATGCG
GTCGCTATAGCCAATGTACAACGATCT
GTCGCTATAGCCAATGTAGTTAGCCTA
GTCGCTATAGCCAATGTAAGTTGCATC
GTCGCTATAGCCAATGTAAAGGGAACT
GTCGCTATAGCCAATGTAACTACATAT
GTCGCTATAGCCAATGTACTAAGCTTC
GTCGCTATAGCCAATGTAACGAACCAG
GTCGCTATAGCCAATGTATACTTCGGA
GTCGCTATAGCCAATGTAAACATCCAT
GTCGCTATAGCCAATGTAAGCCTGGTT
GTCGCTATAGCCAATGTACAAGTTTCC
GTCGCTATAGCCAATGTACAGGCATTT
GTCGCTATAGCCAATGTAACGTGGGAG
GTCGCTATAGCCAATGTATCTCACGGA
GTCGCTATAGCCAATGTAGCAACATTA
GTCGCTATAGCCAATGTAATGGTCCGT
GTCGCTATAGCCAATGTACTATCATGA
GTCGCTATAGCCAATGTACAATACAAG
GTCGCTATAGCCAATGTAAAAGAGGCC
GTCGCTATAGCCAATGTAGTAGAAGCA
GTCGCTATAGCCAATGTAGCTATGGAA
GTCGCTATAGCCAATGTAACTCCAGGG
GTCGCTATAGCCAATGTAACAAGTGCA
GTCGCTATAGCCAATGTAGATGGTCCA
GTCGCTATAGCCAATGTATCCTCAATA
GTCGCTATAGCCAATGTAAATAAACAA
GTCGCTATAGCCAATGTACTGTACGGA
GTCGCTATAGCCAATGTACTAGATAGA
GTCGCTATAGCCAATGTAAGCTATGTG
GTCGCTATAGCCAATGTAAAATGGAGG
GTCGCTATAGCCAATGTAAGCCGCAAG
GTCGCTATAGCCAATGTAACAGTAAAC
GTCGCTATAGCCAATGTAAACGTGTGA
GTCGCTATAGCCAATGTAACTGAATTC
GTCGCTATAGCCAATGTAAAGGGTCAG
GTCGCTATAGCCAATGTATGTCTATCA
GTCGCTATAGCCAATGTATCAGATTCA
GTCGCTATAGCCAATGTACACGATCCG
GTCGCTATAGCCAATGTAAACAGAAAC
GTCGCTATAGCCAATGTACATGAATGA
GTCGCTATAGCCAATGTACGTACTACG
GTCGCTATAGCCAATGTATTCAGCTCA
GTCGCTATAGCCAATGTAAAGGCCGCA
GTCGCTATAGCCAATGTAGGTTGGACA
GTCGCTATAGCCAATGTACGTCTAGGT
GTCGCTATAGCCAATGTAAATTCGGCG
GTCGCTATAGCCAATGTACAACCTCCA
GTCGCTATAGCCAATGTACAATAGGGT
GTCGCTATAGCCAATGTAACAGGCTCC
GTCGCTATAGCCAATGTAACAACTAGT
GTCGCTATAGCCAATGTAAGTTGTTCT
GTCGCTATAGCCAATGTAAATTACCGG
GTCGCTATAGCCAATGTAACAAACTTT
GTCGCTATAGCCAATGTATCTCGGTTA
GTCGCTATAGCCAATGTAACTAGACCG
GTCGCTATAGCCAATGTAACTCATACG
GTCGCTATAGCCAATGTAATCGAGTCT
GTCGCTATAGCCAATGTACATAGGTCA
GTCGCTATAGCCAATGTATTAGGCATA
GTCGCTATAATCCAACCGAAGCCTTCT
GTCGCTATAATCCAACCGATCATTCTG
GTCGCTATAATCCAACCGCACAAGTAT
GTCGCTATAATCCAACCGACACCTTAG
GTCGCTATAATCCAACCGGAACGACAA
GTCGCTATAATCCAACCGAGTCTGTAC
GTCGCTATAATCCAACCGAAATTACAG
GTCGCTATAATCCAACCGGGCTACAGA
GTCGCTATAATCCAACCGAATGTATCG
GTCGCTATAATCCAACCGCAAGTAGAA
GTCGCTATAATCCAACCGGATCTCTTA
GTCGCTATAATCCAACCGAACAACGCG
GTCGCTATAATCCAACCGGGTGAGTTA
GTCGCTATAATCCAACCGCAGGGAGGG
GTCGCTATAATCCAACCGTCCGTCTTA
GTCGCTATAATCCAACCGTGCATAGTA
GTCGCTATAATCCAACCGACTTACGAT
GTCGCTATAATCCAACCGTGTATGCGA
GTCGCTATAATCCAACCGGCTCCTTGA
GTCGCTATAATCCAACCGGGCACAACA
GTCGCTATAATCCAACCGCTCAAGACA
GTCGCTATAATCCAACCGACGCTGTTG
GTCGCTATAATCCAACCGATATTGTAA
GTCGCTATAATCCAACCGAAGTTTACG
GTCGCTATAATCCAACCGCAGCCTGGC
GTCGCTATAATCCAACCGCTATTAGCC
GTCGCTATAATCCAACCGCAAACGTGG
GTCGCTATAATCCAACCGAAAGTCATT
GTCGCTATAATCCAACCGGTCTTGGCA
GTCGCTATAATCCAACCGGATCAGCGA
GTCGCTATAATCCAACCGACATTCGGC
GTCGCTATAATCCAACCGAGTAATTAG
GTCGCTATAATCCAACCGTGAAGCCAA
GTCGCTATAATCCAACCGTCTACGACA
GTCGCTATAATCCAACCGCATAACGTT
GTCGCTATAATCCAACCGATGGGACTC
GTCGCTATAATCCAACCGGATAGAGGA
GTCGCTATAATCCAACCGCTACATGCG
GTCGCTATAATCCAACCGCAACGATCT
GTCGCTATAATCCAACCGGTTAGCCTA
GTCGCTATAATCCAACCGAGTTGCATC
GTCGCTATAATCCAACCGAAGGGAACT
GTCGCTATAATCCAACCGACTACATAT
GTCGCTATAATCCAACCGCTAAGCTTC
GTCGCTATAATCCAACCGACGAACCAG
GTCGCTATAATCCAACCGTACTTCGGA
GTCGCTATAATCCAACCGAACATCCAT
GTCGCTATAATCCAACCGAGCCTGGTT
GTCGCTATAATCCAACCGCAAGTTTCC
GTCGCTATAATCCAACCGCAGGCATTT
GTCGCTATAATCCAACCGACGTGGGAG
GTCGCTATAATCCAACCGTCTCACGGA
GTCGCTATAATCCAACCGGCAACATTA
GTCGCTATAATCCAACCGATGGTCCGT
GTCGCTATAATCCAACCGCTATCATGA
GTCGCTATAATCCAACCGCAATACAAG
GTCGCTATAATCCAACCGAAAGAGGCC
GTCGCTATAATCCAACCGGTAGAAGCA
GTCGCTATAATCCAACCGGCTATGGAA
GTCGCTATAATCCAACCGACTCCAGGG
GTCGCTATAATCCAACCGACAAGTGCA
GTCGCTATAATCCAACCGGATGGTCCA
GTCGCTATAATCCAACCGTCCTCAATA
GTCGCTATAATCCAACCGAATAAACAA
GTCGCTATAATCCAACCGCTGTACGGA
GTCGCTATAATCCAACCGCTAGATAGA
GTCGCTATAATCCAACCGAGCTATGTG
GTCGCTATAATCCAACCGAAATGGAGG
GTCGCTATAATCCAACCGAGCCGCAAG
GTCGCTATAATCCAACCGACAGTAAAC
GTCGCTATAATCCAACCGAACGTGTGA
GTCGCTATAATCCAACCGACTGAATTC
GTCGCTATAATCCAACCGAAGGGTCAG
GTCGCTATAATCCAACCGTGTCTATCA
GTCGCTATAATCCAACCGTCAGATTCA
GTCGCTATAATCCAACCGCACGATCCG
GTCGCTATAATCCAACCGAACAGAAAC
GTCGCTATAATCCAACCGCATGAATGA
GTCGCTATAATCCAACCGCGTACTACG
GTCGCTATAATCCAACCGTTCAGCTCA
GTCGCTATAATCCAACCGAAGGCCGCA
GTCGCTATAATCCAACCGGGTTGGACA
GTCGCTATAATCCAACCGCGTCTAGGT
GTCGCTATAATCCAACCGAATTCGGCG
GTCGCTATAATCCAACCGCAACCTCCA
GTCGCTATAATCCAACCGCAATAGGGT
GTCGCTATAATCCAACCGACAGGCTCC
GTCGCTATAATCCAACCGACAACTAGT
GTCGCTATAATCCAACCGAGTTGTTCT
GTCGCTATAATCCAACCGAATTACCGG
GTCGCTATAATCCAACCGACAAACTTT
GTCGCTATAATCCAACCGTCTCGGTTA
GTCGCTATAATCCAACCGACTAGACCG
GTCGCTATAATCCAACCGACTCATACG
GTCGCTATAATCCAACCGATCGAGTCT
GTCGCTATAATCCAACCGCATAGGTCA
GTCGCTATAATCCAACCGTTAGGCATA
GTCGCTATAGATGAACTGAAGCCTTCT
GTCGCTATAGATGAACTGATCATTCTG
GTCGCTATAGATGAACTGCACAAGTAT
GTCGCTATAGATGAACTGACACCTTAG
GTCGCTATAGATGAACTGGAACGACAA
GTCGCTATAGATGAACTGAGTCTGTAC
GTCGCTATAGATGAACTGAAATTACAG
GTCGCTATAGATGAACTGGGCTACAGA
GTCGCTATAGATGAACTGAATGTATCG
GTCGCTATAGATGAACTGCAAGTAGAA
GTCGCTATAGATGAACTGGATCTCTTA
GTCGCTATAGATGAACTGAACAACGCG
GTCGCTATAGATGAACTGGGTGAGTTA
GTCGCTATAGATGAACTGCAGGGAGGG
GTCGCTATAGATGAACTGTCCGTCTTA
GTCGCTATAGATGAACTGTGCATAGTA
GTCGCTATAGATGAACTGACTTACGAT
GTCGCTATAGATGAACTGTGTATGCGA
GTCGCTATAGATGAACTGGCTCCTTGA
GTCGCTATAGATGAACTGGGCACAACA
GTCGCTATAGATGAACTGCTCAAGACA
GTCGCTATAGATGAACTGACGCTGTTG
GTCGCTATAGATGAACTGATATTGTAA
GTCGCTATAGATGAACTGAAGTTTACG
GTCGCTATAGATGAACTGCAGCCTGGC
GTCGCTATAGATGAACTGCTATTAGCC
GTCGCTATAGATGAACTGCAAACGTGG
GTCGCTATAGATGAACTGAAAGTCATT
GTCGCTATAGATGAACTGGTCTTGGCA
GTCGCTATAGATGAACTGGATCAGCGA
GTCGCTATAGATGAACTGACATTCGGC
GTCGCTATAGATGAACTGAGTAATTAG
GTCGCTATAGATGAACTGTGAAGCCAA
GTCGCTATAGATGAACTGTCTACGACA
GTCGCTATAGATGAACTGCATAACGTT
GTCGCTATAGATGAACTGATGGGACTC
GTCGCTATAGATGAACTGGATAGAGGA
GTCGCTATAGATGAACTGCTACATGCG
GTCGCTATAGATGAACTGCAACGATCT
GTCGCTATAGATGAACTGGTTAGCCTA
GTCGCTATAGATGAACTGAGTTGCATC
GTCGCTATAGATGAACTGAAGGGAACT
GTCGCTATAGATGAACTGACTACATAT
GTCGCTATAGATGAACTGCTAAGCTTC
GTCGCTATAGATGAACTGACGAACCAG
GTCGCTATAGATGAACTGTACTTCGGA
GTCGCTATAGATGAACTGAACATCCAT
GTCGCTATAGATGAACTGAGCCTGGTT
GTCGCTATAGATGAACTGCAAGTTTCC
GTCGCTATAGATGAACTGCAGGCATTT
GTCGCTATAGATGAACTGACGTGGGAG
GTCGCTATAGATGAACTGTCTCACGGA
GTCGCTATAGATGAACTGGCAACATTA
GTCGCTATAGATGAACTGATGGTCCGT
GTCGCTATAGATGAACTGCTATCATGA
GTCGCTATAGATGAACTGCAATACAAG
GTCGCTATAGATGAACTGAAAGAGGCC
GTCGCTATAGATGAACTGGTAGAAGCA
GTCGCTATAGATGAACTGGCTATGGAA
GTCGCTATAGATGAACTGACTCCAGGG
GTCGCTATAGATGAACTGACAAGTGCA
GTCGCTATAGATGAACTGGATGGTCCA
GTCGCTATAGATGAACTGTCCTCAATA
GTCGCTATAGATGAACTGAATAAACAA
GTCGCTATAGATGAACTGCTGTACGGA
GTCGCTATAGATGAACTGCTAGATAGA
GTCGCTATAGATGAACTGAGCTATGTG
GTCGCTATAGATGAACTGAAATGGAGG
GTCGCTATAGATGAACTGAGCCGCAAG
GTCGCTATAGATGAACTGACAGTAAAC
GTCGCTATAGATGAACTGAACGTGTGA
GTCGCTATAGATGAACTGACTGAATTC
GTCGCTATAGATGAACTGAAGGGTCAG
GTCGCTATAGATGAACTGTGTCTATCA
GTCGCTATAGATGAACTGTCAGATTCA
GTCGCTATAGATGAACTGCACGATCCG
GTCGCTATAGATGAACTGAACAGAAAC
GTCGCTATAGATGAACTGCATGAATGA
GTCGCTATAGATGAACTGCGTACTACG
GTCGCTATAGATGAACTGTTCAGCTCA
GTCGCTATAGATGAACTGAAGGCCGCA
GTCGCTATAGATGAACTGGGTTGGACA
GTCGCTATAGATGAACTGCGTCTAGGT
GTCGCTATAGATGAACTGAATTCGGCG
GTCGCTATAGATGAACTGCAACCTCCA
GTCGCTATAGATGAACTGCAATAGGGT
GTCGCTATAGATGAACTGACAGGCTCC
GTCGCTATAGATGAACTGACAACTAGT
GTCGCTATAGATGAACTGAGTTGTTCT
GTCGCTATAGATGAACTGAATTACCGG
GTCGCTATAGATGAACTGACAAACTTT
GTCGCTATAGATGAACTGTCTCGGTTA
GTCGCTATAGATGAACTGACTAGACCG
GTCGCTATAGATGAACTGACTCATACG
GTCGCTATAGATGAACTGATCGAGTCT
GTCGCTATAGATGAACTGCATAGGTCA
GTCGCTATAGATGAACTGTTAGGCATA
GTCGCTATACCATGCACAAAGCCTTCT
GTCGCTATACCATGCACAATCATTCTG
GTCGCTATACCATGCACACACAAGTAT
GTCGCTATACCATGCACAACACCTTAG
GTCGCTATACCATGCACAGAACGACAA
GTCGCTATACCATGCACAAGTCTGTAC
GTCGCTATACCATGCACAAAATTACAG
GTCGCTATACCATGCACAGGCTACAGA
GTCGCTATACCATGCACAAATGTATCG
GTCGCTATACCATGCACACAAGTAGAA
GTCGCTATACCATGCACAGATCTCTTA
GTCGCTATACCATGCACAAACAACGCG
GTCGCTATACCATGCACAGGTGAGTTA
GTCGCTATACCATGCACACAGGGAGGG
GTCGCTATACCATGCACATCCGTCTTA
GTCGCTATACCATGCACATGCATAGTA
GTCGCTATACCATGCACAACTTACGAT
GTCGCTATACCATGCACATGTATGCGA
GTCGCTATACCATGCACAGCTCCTTGA
GTCGCTATACCATGCACAGGCACAACA
GTCGCTATACCATGCACACTCAAGACA
GTCGCTATACCATGCACAACGCTGTTG
GTCGCTATACCATGCACAATATTGTAA
GTCGCTATACCATGCACAAAGTTTACG
GTCGCTATACCATGCACACAGCCTGGC
GTCGCTATACCATGCACACTATTAGCC
GTCGCTATACCATGCACACAAACGTGG
GTCGCTATACCATGCACAAAAGTCATT
GTCGCTATACCATGCACAGTCTTGGCA
GTCGCTATACCATGCACAGATCAGCGA
GTCGCTATACCATGCACAACATTCGGC
GTCGCTATACCATGCACAAGTAATTAG
GTCGCTATACCATGCACATGAAGCCAA
GTCGCTATACCATGCACATCTACGACA
GTCGCTATACCATGCACACATAACGTT
GTCGCTATACCATGCACAATGGGACTC
GTCGCTATACCATGCACAGATAGAGGA
GTCGCTATACCATGCACACTACATGCG
GTCGCTATACCATGCACACAACGATCT
GTCGCTATACCATGCACAGTTAGCCTA
GTCGCTATACCATGCACAAGTTGCATC
GTCGCTATACCATGCACAAAGGGAACT
GTCGCTATACCATGCACAACTACATAT
GTCGCTATACCATGCACACTAAGCTTC
GTCGCTATACCATGCACAACGAACCAG
GTCGCTATACCATGCACATACTTCGGA
GTCGCTATACCATGCACAAACATCCAT
GTCGCTATACCATGCACAAGCCTGGTT
GTCGCTATACCATGCACACAAGTTTCC
GTCGCTATACCATGCACACAGGCATTT
GTCGCTATACCATGCACAACGTGGGAG
GTCGCTATACCATGCACATCTCACGGA
GTCGCTATACCATGCACAGCAACATTA
GTCGCTATACCATGCACAATGGTCCGT
GTCGCTATACCATGCACACTATCATGA
GTCGCTATACCATGCACACAATACAAG
GTCGCTATACCATGCACAAAAGAGGCC
GTCGCTATACCATGCACAGTAGAAGCA
GTCGCTATACCATGCACAGCTATGGAA
GTCGCTATACCATGCACAACTCCAGGG
GTCGCTATACCATGCACAACAAGTGCA
GTCGCTATACCATGCACAGATGGTCCA
GTCGCTATACCATGCACATCCTCAATA
GTCGCTATACCATGCACAAATAAACAA
GTCGCTATACCATGCACACTGTACGGA
GTCGCTATACCATGCACACTAGATAGA
GTCGCTATACCATGCACAAGCTATGTG
GTCGCTATACCATGCACAAAATGGAGG
GTCGCTATACCATGCACAAGCCGCAAG
GTCGCTATACCATGCACAACAGTAAAC
GTCGCTATACCATGCACAAACGTGTGA
GTCGCTATACCATGCACAACTGAATTC
GTCGCTATACCATGCACAAAGGGTCAG
GTCGCTATACCATGCACATGTCTATCA
GTCGCTATACCATGCACATCAGATTCA
GTCGCTATACCATGCACACACGATCCG
GTCGCTATACCATGCACAAACAGAAAC
GTCGCTATACCATGCACACATGAATGA
GTCGCTATACCATGCACACGTACTACG
GTCGCTATACCATGCACATTCAGCTCA
GTCGCTATACCATGCACAAAGGCCGCA
GTCGCTATACCATGCACAGGTTGGACA
GTCGCTATACCATGCACACGTCTAGGT
GTCGCTATACCATGCACAAATTCGGCG
GTCGCTATACCATGCACACAACCTCCA
GTCGCTATACCATGCACACAATAGGGT
GTCGCTATACCATGCACAACAGGCTCC
GTCGCTATACCATGCACAACAACTAGT
GTCGCTATACCATGCACAAGTTGTTCT
GTCGCTATACCATGCACAAATTACCGG
GTCGCTATACCATGCACAACAAACTTT
GTCGCTATACCATGCACATCTCGGTTA
GTCGCTATACCATGCACAACTAGACCG
GTCGCTATACCATGCACAACTCATACG
GTCGCTATACCATGCACAATCGAGTCT
GTCGCTATACCATGCACACATAGGTCA
GTCGCTATACCATGCACATTAGGCATA
GTCGCTATATAGTGACTAAAGCCTTCT
GTCGCTATATAGTGACTAATCATTCTG
GTCGCTATATAGTGACTACACAAGTAT
GTCGCTATATAGTGACTAACACCTTAG
GTCGCTATATAGTGACTAGAACGACAA
GTCGCTATATAGTGACTAAGTCTGTAC
GTCGCTATATAGTGACTAAAATTACAG
GTCGCTATATAGTGACTAGGCTACAGA
GTCGCTATATAGTGACTAAATGTATCG
GTCGCTATATAGTGACTACAAGTAGAA
GTCGCTATATAGTGACTAGATCTCTTA
GTCGCTATATAGTGACTAAACAACGCG
GTCGCTATATAGTGACTAGGTGAGTTA
GTCGCTATATAGTGACTACAGGGAGGG
GTCGCTATATAGTGACTATCCGTCTTA
GTCGCTATATAGTGACTATGCATAGTA
GTCGCTATATAGTGACTAACTTACGAT
GTCGCTATATAGTGACTATGTATGCGA
GTCGCTATATAGTGACTAGCTCCTTGA
GTCGCTATATAGTGACTAGGCACAACA
GTCGCTATATAGTGACTACTCAAGACA
GTCGCTATATAGTGACTAACGCTGTTG
GTCGCTATATAGTGACTAATATTGTAA
GTCGCTATATAGTGACTAAAGTTTACG
GTCGCTATATAGTGACTACAGCCTGGC
GTCGCTATATAGTGACTACTATTAGCC
GTCGCTATATAGTGACTACAAACGTGG
GTCGCTATATAGTGACTAAAAGTCATT
GTCGCTATATAGTGACTAGTCTTGGCA
GTCGCTATATAGTGACTAGATCAGCGA
GTCGCTATATAGTGACTAACATTCGGC
GTCGCTATATAGTGACTAAGTAATTAG
GTCGCTATATAGTGACTATGAAGCCAA
GTCGCTATATAGTGACTATCTACGACA
GTCGCTATATAGTGACTACATAACGTT
GTCGCTATATAGTGACTAATGGGACTC
GTCGCTATATAGTGACTAGATAGAGGA
GTCGCTATATAGTGACTACTACATGCG
GTCGCTATATAGTGACTACAACGATCT
GTCGCTATATAGTGACTAGTTAGCCTA
GTCGCTATATAGTGACTAAGTTGCATC
GTCGCTATATAGTGACTAAAGGGAACT
GTCGCTATATAGTGACTAACTACATAT
GTCGCTATATAGTGACTACTAAGCTTC
GTCGCTATATAGTGACTAACGAACCAG
GTCGCTATATAGTGACTATACTTCGGA
GTCGCTATATAGTGACTAAACATCCAT
GTCGCTATATAGTGACTAAGCCTGGTT
GTCGCTATATAGTGACTACAAGTTTCC
GTCGCTATATAGTGACTACAGGCATTT
GTCGCTATATAGTGACTAACGTGGGAG
GTCGCTATATAGTGACTATCTCACGGA
GTCGCTATATAGTGACTAGCAACATTA
GTCGCTATATAGTGACTAATGGTCCGT
GTCGCTATATAGTGACTACTATCATGA
GTCGCTATATAGTGACTACAATACAAG
GTCGCTATATAGTGACTAAAAGAGGCC
GTCGCTATATAGTGACTAGTAGAAGCA
GTCGCTATATAGTGACTAGCTATGGAA
GTCGCTATATAGTGACTAACTCCAGGG
GTCGCTATATAGTGACTAACAAGTGCA
GTCGCTATATAGTGACTAGATGGTCCA
GTCGCTATATAGTGACTATCCTCAATA
GTCGCTATATAGTGACTAAATAAACAA
GTCGCTATATAGTGACTACTGTACGGA
GTCGCTATATAGTGACTACTAGATAGA
GTCGCTATATAGTGACTAAGCTATGTG
GTCGCTATATAGTGACTAAAATGGAGG
GTCGCTATATAGTGACTAAGCCGCAAG
GTCGCTATATAGTGACTAACAGTAAAC
GTCGCTATATAGTGACTAAACGTGTGA
GTCGCTATATAGTGACTAACTGAATTC
GTCGCTATATAGTGACTAAAGGGTCAG
GTCGCTATATAGTGACTATGTCTATCA
GTCGCTATATAGTGACTATCAGATTCA
GTCGCTATATAGTGACTACACGATCCG
GTCGCTATATAGTGACTAAACAGAAAC
GTCGCTATATAGTGACTACATGAATGA
GTCGCTATATAGTGACTACGTACTACG
GTCGCTATATAGTGACTATTCAGCTCA
GTCGCTATATAGTGACTAAAGGCCGCA
GTCGCTATATAGTGACTAGGTTGGACA
GTCGCTATATAGTGACTACGTCTAGGT
GTCGCTATATAGTGACTAAATTCGGCG
GTCGCTATATAGTGACTACAACCTCCA
GTCGCTATATAGTGACTACAATAGGGT
GTCGCTATATAGTGACTAACAGGCTCC
GTCGCTATATAGTGACTAACAACTAGT
GTCGCTATATAGTGACTAAGTTGTTCT
GTCGCTATATAGTGACTAAATTACCGG
GTCGCTATATAGTGACTAACAAACTTT
GTCGCTATATAGTGACTATCTCGGTTA
GTCGCTATATAGTGACTAACTAGACCG
GTCGCTATATAGTGACTAACTCATACG
GTCGCTATATAGTGACTAATCGAGTCT
GTCGCTATATAGTGACTACATAGGTCA
GTCGCTATATAGTGACTATTAGGCATA
GTCGCTATAAAACTGCGCAAGCCTTCT
GTCGCTATAAAACTGCGCATCATTCTG
GTCGCTATAAAACTGCGCCACAAGTAT
GTCGCTATAAAACTGCGCACACCTTAG
GTCGCTATAAAACTGCGCGAACGACAA
GTCGCTATAAAACTGCGCAGTCTGTAC
GTCGCTATAAAACTGCGCAAATTACAG
GTCGCTATAAAACTGCGCGGCTACAGA
GTCGCTATAAAACTGCGCAATGTATCG
GTCGCTATAAAACTGCGCCAAGTAGAA
GTCGCTATAAAACTGCGCGATCTCTTA
GTCGCTATAAAACTGCGCAACAACGCG
GTCGCTATAAAACTGCGCGGTGAGTTA
GTCGCTATAAAACTGCGCCAGGGAGGG
GTCGCTATAAAACTGCGCTCCGTCTTA
GTCGCTATAAAACTGCGCTGCATAGTA
GTCGCTATAAAACTGCGCACTTACGAT
GTCGCTATAAAACTGCGCTGTATGCGA
GTCGCTATAAAACTGCGCGCTCCTTGA
GTCGCTATAAAACTGCGCGGCACAACA
GTCGCTATAAAACTGCGCCTCAAGACA
GTCGCTATAAAACTGCGCACGCTGTTG
GTCGCTATAAAACTGCGCATATTGTAA
GTCGCTATAAAACTGCGCAAGTTTACG
GTCGCTATAAAACTGCGCCAGCCTGGC
GTCGCTATAAAACTGCGCCTATTAGCC
GTCGCTATAAAACTGCGCCAAACGTGG
GTCGCTATAAAACTGCGCAAAGTCATT
GTCGCTATAAAACTGCGCGTCTTGGCA
GTCGCTATAAAACTGCGCGATCAGCGA
GTCGCTATAAAACTGCGCACATTCGGC
GTCGCTATAAAACTGCGCAGTAATTAG
GTCGCTATAAAACTGCGCTGAAGCCAA
GTCGCTATAAAACTGCGCTCTACGACA
GTCGCTATAAAACTGCGCCATAACGTT
GTCGCTATAAAACTGCGCATGGGACTC
GTCGCTATAAAACTGCGCGATAGAGGA
GTCGCTATAAAACTGCGCCTACATGCG
GTCGCTATAAAACTGCGCCAACGATCT
GTCGCTATAAAACTGCGCGTTAGCCTA
GTCGCTATAAAACTGCGCAGTTGCATC
GTCGCTATAAAACTGCGCAAGGGAACT
GTCGCTATAAAACTGCGCACTACATAT
GTCGCTATAAAACTGCGCCTAAGCTTC
GTCGCTATAAAACTGCGCACGAACCAG
GTCGCTATAAAACTGCGCTACTTCGGA
GTCGCTATAAAACTGCGCAACATCCAT
GTCGCTATAAAACTGCGCAGCCTGGTT
GTCGCTATAAAACTGCGCCAAGTTTCC
GTCGCTATAAAACTGCGCCAGGCATTT
GTCGCTATAAAACTGCGCACGTGGGAG
GTCGCTATAAAACTGCGCTCTCACGGA
GTCGCTATAAAACTGCGCGCAACATTA
GTCGCTATAAAACTGCGCATGGTCCGT
GTCGCTATAAAACTGCGCCTATCATGA
GTCGCTATAAAACTGCGCCAATACAAG
GTCGCTATAAAACTGCGCAAAGAGGCC
GTCGCTATAAAACTGCGCGTAGAAGCA
GTCGCTATAAAACTGCGCGCTATGGAA
GTCGCTATAAAACTGCGCACTCCAGGG
GTCGCTATAAAACTGCGCACAAGTGCA
GTCGCTATAAAACTGCGCGATGGTCCA
GTCGCTATAAAACTGCGCTCCTCAATA
GTCGCTATAAAACTGCGCAATAAACAA
GTCGCTATAAAACTGCGCCTGTACGGA
GTCGCTATAAAACTGCGCCTAGATAGA
GTCGCTATAAAACTGCGCAGCTATGTG
GTCGCTATAAAACTGCGCAAATGGAGG
GTCGCTATAAAACTGCGCAGCCGCAAG
GTCGCTATAAAACTGCGCACAGTAAAC
GTCGCTATAAAACTGCGCAACGTGTGA
GTCGCTATAAAACTGCGCACTGAATTC
GTCGCTATAAAACTGCGCAAGGGTCAG
GTCGCTATAAAACTGCGCTGTCTATCA
GTCGCTATAAAACTGCGCTCAGATTCA
GTCGCTATAAAACTGCGCCACGATCCG
GTCGCTATAAAACTGCGCAACAGAAAC
GTCGCTATAAAACTGCGCCATGAATGA
GTCGCTATAAAACTGCGCCGTACTACG
GTCGCTATAAAACTGCGCTTCAGCTCA
GTCGCTATAAAACTGCGCAAGGCCGCA
GTCGCTATAAAACTGCGCGGTTGGACA
GTCGCTATAAAACTGCGCCGTCTAGGT
GTCGCTATAAAACTGCGCAATTCGGCG
GTCGCTATAAAACTGCGCCAACCTCCA
GTCGCTATAAAACTGCGCCAATAGGGT
GTCGCTATAAAACTGCGCACAGGCTCC
GTCGCTATAAAACTGCGCACAACTAGT
GTCGCTATAAAACTGCGCAGTTGTTCT
GTCGCTATAAAACTGCGCAATTACCGG
GTCGCTATAAAACTGCGCACAAACTTT
GTCGCTATAAAACTGCGCTCTCGGTTA
GTCGCTATAAAACTGCGCACTAGACCG
GTCGCTATAAAACTGCGCACTCATACG
GTCGCTATAAAACTGCGCATCGAGTCT
GTCGCTATAAAACTGCGCCATAGGTCA
GTCGCTATAAAACTGCGCTTAGGCATA
GTCGCTATAATTACCAAGAAGCCTTCT
GTCGCTATAATTACCAAGATCATTCTG
GTCGCTATAATTACCAAGCACAAGTAT
GTCGCTATAATTACCAAGACACCTTAG
GTCGCTATAATTACCAAGGAACGACAA
GTCGCTATAATTACCAAGAGTCTGTAC
GTCGCTATAATTACCAAGAAATTACAG
GTCGCTATAATTACCAAGGGCTACAGA
GTCGCTATAATTACCAAGAATGTATCG
GTCGCTATAATTACCAAGCAAGTAGAA
GTCGCTATAATTACCAAGGATCTCTTA
GTCGCTATAATTACCAAGAACAACGCG
GTCGCTATAATTACCAAGGGTGAGTTA
GTCGCTATAATTACCAAGCAGGGAGGG
GTCGCTATAATTACCAAGTCCGTCTTA
GTCGCTATAATTACCAAGTGCATAGTA
GTCGCTATAATTACCAAGACTTACGAT
GTCGCTATAATTACCAAGTGTATGCGA
GTCGCTATAATTACCAAGGCTCCTTGA
GTCGCTATAATTACCAAGGGCACAACA
GTCGCTATAATTACCAAGCTCAAGACA
GTCGCTATAATTACCAAGACGCTGTTG
GTCGCTATAATTACCAAGATATTGTAA
GTCGCTATAATTACCAAGAAGTTTACG
GTCGCTATAATTACCAAGCAGCCTGGC
GTCGCTATAATTACCAAGCTATTAGCC
GTCGCTATAATTACCAAGCAAACGTGG
GTCGCTATAATTACCAAGAAAGTCATT
GTCGCTATAATTACCAAGGTCTTGGCA
GTCGCTATAATTACCAAGGATCAGCGA
GTCGCTATAATTACCAAGACATTCGGC
GTCGCTATAATTACCAAGAGTAATTAG
GTCGCTATAATTACCAAGTGAAGCCAA
GTCGCTATAATTACCAAGTCTACGACA
GTCGCTATAATTACCAAGCATAACGTT
GTCGCTATAATTACCAAGATGGGACTC
GTCGCTATAATTACCAAGGATAGAGGA
GTCGCTATAATTACCAAGCTACATGCG
GTCGCTATAATTACCAAGCAACGATCT
GTCGCTATAATTACCAAGGTTAGCCTA
GTCGCTATAATTACCAAGAGTTGCATC
GTCGCTATAATTACCAAGAAGGGAACT
GTCGCTATAATTACCAAGACTACATAT
GTCGCTATAATTACCAAGCTAAGCTTC
GTCGCTATAATTACCAAGACGAACCAG
GTCGCTATAATTACCAAGTACTTCGGA
GTCGCTATAATTACCAAGAACATCCAT
GTCGCTATAATTACCAAGAGCCTGGTT
GTCGCTATAATTACCAAGCAAGTTTCC
GTCGCTATAATTACCAAGCAGGCATTT
GTCGCTATAATTACCAAGACGTGGGAG
GTCGCTATAATTACCAAGTCTCACGGA
GTCGCTATAATTACCAAGGCAACATTA
GTCGCTATAATTACCAAGATGGTCCGT
GTCGCTATAATTACCAAGCTATCATGA
GTCGCTATAATTACCAAGCAATACAAG
GTCGCTATAATTACCAAGAAAGAGGCC
GTCGCTATAATTACCAAGGTAGAAGCA
GTCGCTATAATTACCAAGGCTATGGAA
GTCGCTATAATTACCAAGACTCCAGGG
GTCGCTATAATTACCAAGACAAGTGCA
GTCGCTATAATTACCAAGGATGGTCCA
GTCGCTATAATTACCAAGTCCTCAATA
GTCGCTATAATTACCAAGAATAAACAA
GTCGCTATAATTACCAAGCTGTACGGA
GTCGCTATAATTACCAAGCTAGATAGA
GTCGCTATAATTACCAAGAGCTATGTG
GTCGCTATAATTACCAAGAAATGGAGG
GTCGCTATAATTACCAAGAGCCGCAAG
GTCGCTATAATTACCAAGACAGTAAAC
GTCGCTATAATTACCAAGAACGTGTGA
GTCGCTATAATTACCAAGACTGAATTC
GTCGCTATAATTACCAAGAAGGGTCAG
GTCGCTATAATTACCAAGTGTCTATCA
GTCGCTATAATTACCAAGTCAGATTCA
GTCGCTATAATTACCAAGCACGATCCG
GTCGCTATAATTACCAAGAACAGAAAC
GTCGCTATAATTACCAAGCATGAATGA
GTCGCTATAATTACCAAGCGTACTACG
GTCGCTATAATTACCAAGTTCAGCTCA
GTCGCTATAATTACCAAGAAGGCCGCA
GTCGCTATAATTACCAAGGGTTGGACA
GTCGCTATAATTACCAAGCGTCTAGGT
GTCGCTATAATTACCAAGAATTCGGCG
GTCGCTATAATTACCAAGCAACCTCCA
GTCGCTATAATTACCAAGCAATAGGGT
GTCGCTATAATTACCAAGACAGGCTCC
GTCGCTATAATTACCAAGACAACTAGT
GTCGCTATAATTACCAAGAGTTGTTCT
GTCGCTATAATTACCAAGAATTACCGG
GTCGCTATAATTACCAAGACAAACTTT
GTCGCTATAATTACCAAGTCTCGGTTA
GTCGCTATAATTACCAAGACTAGACCG
GTCGCTATAATTACCAAGACTCATACG
GTCGCTATAATTACCAAGATCGAGTCT
GTCGCTATAATTACCAAGCATAGGTCA
GTCGCTATAATTACCAAGTTAGGCATA
GTCGCTATACACTCGAGAAAGCCTTCT
GTCGCTATACACTCGAGAATCATTCTG
GTCGCTATACACTCGAGACACAAGTAT
GTCGCTATACACTCGAGAACACCTTAG
GTCGCTATACACTCGAGAGAACGACAA
GTCGCTATACACTCGAGAAGTCTGTAC
GTCGCTATACACTCGAGAAAATTACAG
GTCGCTATACACTCGAGAGGCTACAGA
GTCGCTATACACTCGAGAAATGTATCG
GTCGCTATACACTCGAGACAAGTAGAA
GTCGCTATACACTCGAGAGATCTCTTA
GTCGCTATACACTCGAGAAACAACGCG
GTCGCTATACACTCGAGAGGTGAGTTA
GTCGCTATACACTCGAGACAGGGAGGG
GTCGCTATACACTCGAGATCCGTCTTA
GTCGCTATACACTCGAGATGCATAGTA
GTCGCTATACACTCGAGAACTTACGAT
GTCGCTATACACTCGAGATGTATGCGA
GTCGCTATACACTCGAGAGCTCCTTGA
GTCGCTATACACTCGAGAGGCACAACA
GTCGCTATACACTCGAGACTCAAGACA
GTCGCTATACACTCGAGAACGCTGTTG
GTCGCTATACACTCGAGAATATTGTAA
GTCGCTATACACTCGAGAAAGTTTACG
GTCGCTATACACTCGAGACAGCCTGGC
GTCGCTATACACTCGAGACTATTAGCC
GTCGCTATACACTCGAGACAAACGTGG
GTCGCTATACACTCGAGAAAAGTCATT
GTCGCTATACACTCGAGAGTCTTGGCA
GTCGCTATACACTCGAGAGATCAGCGA
GTCGCTATACACTCGAGAACATTCGGC
GTCGCTATACACTCGAGAAGTAATTAG
GTCGCTATACACTCGAGATGAAGCCAA
GTCGCTATACACTCGAGATCTACGACA
GTCGCTATACACTCGAGACATAACGTT
GTCGCTATACACTCGAGAATGGGACTC
GTCGCTATACACTCGAGAGATAGAGGA
GTCGCTATACACTCGAGACTACATGCG
GTCGCTATACACTCGAGACAACGATCT
GTCGCTATACACTCGAGAGTTAGCCTA
GTCGCTATACACTCGAGAAGTTGCATC
GTCGCTATACACTCGAGAAAGGGAACT
GTCGCTATACACTCGAGAACTACATAT
GTCGCTATACACTCGAGACTAAGCTTC
GTCGCTATACACTCGAGAACGAACCAG
GTCGCTATACACTCGAGATACTTCGGA
GTCGCTATACACTCGAGAAACATCCAT
GTCGCTATACACTCGAGAAGCCTGGTT
GTCGCTATACACTCGAGACAAGTTTCC
GTCGCTATACACTCGAGACAGGCATTT
GTCGCTATACACTCGAGAACGTGGGAG
GTCGCTATACACTCGAGATCTCACGGA
GTCGCTATACACTCGAGAGCAACATTA
GTCGCTATACACTCGAGAATGGTCCGT
GTCGCTATACACTCGAGACTATCATGA
GTCGCTATACACTCGAGACAATACAAG
GTCGCTATACACTCGAGAAAAGAGGCC
GTCGCTATACACTCGAGAGTAGAAGCA
GTCGCTATACACTCGAGAGCTATGGAA
GTCGCTATACACTCGAGAACTCCAGGG
GTCGCTATACACTCGAGAACAAGTGCA
GTCGCTATACACTCGAGAGATGGTCCA
GTCGCTATACACTCGAGATCCTCAATA
GTCGCTATACACTCGAGAAATAAACAA
GTCGCTATACACTCGAGACTGTACGGA
GTCGCTATACACTCGAGACTAGATAGA
GTCGCTATACACTCGAGAAGCTATGTG
GTCGCTATACACTCGAGAAAATGGAGG
GTCGCTATACACTCGAGAAGCCGCAAG
GTCGCTATACACTCGAGAACAGTAAAC
GTCGCTATACACTCGAGAAACGTGTGA
GTCGCTATACACTCGAGAACTGAATTC
GTCGCTATACACTCGAGAAAGGGTCAG
GTCGCTATACACTCGAGATGTCTATCA
GTCGCTATACACTCGAGATCAGATTCA
GTCGCTATACACTCGAGACACGATCCG
GTCGCTATACACTCGAGAAACAGAAAC
GTCGCTATACACTCGAGACATGAATGA
GTCGCTATACACTCGAGACGTACTACG
GTCGCTATACACTCGAGATTCAGCTCA
GTCGCTATACACTCGAGAAAGGCCGCA
GTCGCTATACACTCGAGAGGTTGGACA
GTCGCTATACACTCGAGACGTCTAGGT
GTCGCTATACACTCGAGAAATTCGGCG
GTCGCTATACACTCGAGACAACCTCCA
GTCGCTATACACTCGAGACAATAGGGT
GTCGCTATACACTCGAGAACAGGCTCC
GTCGCTATACACTCGAGAACAACTAGT
GTCGCTATACACTCGAGAAGTTGTTCT
GTCGCTATACACTCGAGAAATTACCGG
GTCGCTATACACTCGAGAACAAACTTT
GTCGCTATACACTCGAGATCTCGGTTA
GTCGCTATACACTCGAGAACTAGACCG
GTCGCTATACACTCGAGAACTCATACG
GTCGCTATACACTCGAGAATCGAGTCT
GTCGCTATACACTCGAGACATAGGTCA
GTCGCTATACACTCGAGATTAGGCATA
GTCGCTATAAACTCATTGAAGCCTTCT
GTCGCTATAAACTCATTGATCATTCTG
GTCGCTATAAACTCATTGCACAAGTAT
GTCGCTATAAACTCATTGACACCTTAG
GTCGCTATAAACTCATTGGAACGACAA
GTCGCTATAAACTCATTGAGTCTGTAC
GTCGCTATAAACTCATTGAAATTACAG
GTCGCTATAAACTCATTGGGCTACAGA
GTCGCTATAAACTCATTGAATGTATCG
GTCGCTATAAACTCATTGCAAGTAGAA
GTCGCTATAAACTCATTGGATCTCTTA
GTCGCTATAAACTCATTGAACAACGCG
GTCGCTATAAACTCATTGGGTGAGTTA
GTCGCTATAAACTCATTGCAGGGAGGG
GTCGCTATAAACTCATTGTCCGTCTTA
GTCGCTATAAACTCATTGTGCATAGTA
GTCGCTATAAACTCATTGACTTACGAT
GTCGCTATAAACTCATTGTGTATGCGA
GTCGCTATAAACTCATTGGCTCCTTGA
GTCGCTATAAACTCATTGGGCACAACA
GTCGCTATAAACTCATTGCTCAAGACA
GTCGCTATAAACTCATTGACGCTGTTG
GTCGCTATAAACTCATTGATATTGTAA
GTCGCTATAAACTCATTGAAGTTTACG
GTCGCTATAAACTCATTGCAGCCTGGC
GTCGCTATAAACTCATTGCTATTAGCC
GTCGCTATAAACTCATTGCAAACGTGG
GTCGCTATAAACTCATTGAAAGTCATT
GTCGCTATAAACTCATTGGTCTTGGCA
GTCGCTATAAACTCATTGGATCAGCGA
GTCGCTATAAACTCATTGACATTCGGC
GTCGCTATAAACTCATTGAGTAATTAG
GTCGCTATAAACTCATTGTGAAGCCAA
GTCGCTATAAACTCATTGTCTACGACA
GTCGCTATAAACTCATTGCATAACGTT
GTCGCTATAAACTCATTGATGGGACTC
GTCGCTATAAACTCATTGGATAGAGGA
GTCGCTATAAACTCATTGCTACATGCG
GTCGCTATAAACTCATTGCAACGATCT
GTCGCTATAAACTCATTGGTTAGCCTA
GTCGCTATAAACTCATTGAGTTGCATC
GTCGCTATAAACTCATTGAAGGGAACT
GTCGCTATAAACTCATTGACTACATAT
GTCGCTATAAACTCATTGCTAAGCTTC
GTCGCTATAAACTCATTGACGAACCAG
GTCGCTATAAACTCATTGTACTTCGGA
GTCGCTATAAACTCATTGAACATCCAT
GTCGCTATAAACTCATTGAGCCTGGTT
GTCGCTATAAACTCATTGCAAGTTTCC
GTCGCTATAAACTCATTGCAGGCATTT
GTCGCTATAAACTCATTGACGTGGGAG
GTCGCTATAAACTCATTGTCTCACGGA
GTCGCTATAAACTCATTGGCAACATTA
GTCGCTATAAACTCATTGATGGTCCGT
GTCGCTATAAACTCATTGCTATCATGA
GTCGCTATAAACTCATTGCAATACAAG
GTCGCTATAAACTCATTGAAAGAGGCC
GTCGCTATAAACTCATTGGTAGAAGCA
GTCGCTATAAACTCATTGGCTATGGAA
GTCGCTATAAACTCATTGACTCCAGGG
GTCGCTATAAACTCATTGACAAGTGCA
GTCGCTATAAACTCATTGGATGGTCCA
GTCGCTATAAACTCATTGTCCTCAATA
GTCGCTATAAACTCATTGAATAAACAA
GTCGCTATAAACTCATTGCTGTACGGA
GTCGCTATAAACTCATTGCTAGATAGA
GTCGCTATAAACTCATTGAGCTATGTG
GTCGCTATAAACTCATTGAAATGGAGG
GTCGCTATAAACTCATTGAGCCGCAAG
GTCGCTATAAACTCATTGACAGTAAAC
GTCGCTATAAACTCATTGAACGTGTGA
GTCGCTATAAACTCATTGACTGAATTC
GTCGCTATAAACTCATTGAAGGGTCAG
GTCGCTATAAACTCATTGTGTCTATCA
GTCGCTATAAACTCATTGTCAGATTCA
GTCGCTATAAACTCATTGCACGATCCG
GTCGCTATAAACTCATTGAACAGAAAC
GTCGCTATAAACTCATTGCATGAATGA
GTCGCTATAAACTCATTGCGTACTACG
GTCGCTATAAACTCATTGTTCAGCTCA
GTCGCTATAAACTCATTGAAGGCCGCA
GTCGCTATAAACTCATTGGGTTGGACA
GTCGCTATAAACTCATTGCGTCTAGGT
GTCGCTATAAACTCATTGAATTCGGCG
GTCGCTATAAACTCATTGCAACCTCCA
GTCGCTATAAACTCATTGCAATAGGGT
GTCGCTATAAACTCATTGACAGGCTCC
GTCGCTATAAACTCATTGACAACTAGT
GTCGCTATAAACTCATTGAGTTGTTCT
GTCGCTATAAACTCATTGAATTACCGG
GTCGCTATAAACTCATTGACAAACTTT
GTCGCTATAAACTCATTGTCTCGGTTA
GTCGCTATAAACTCATTGACTAGACCG
GTCGCTATAAACTCATTGACTCATACG
GTCGCTATAAACTCATTGATCGAGTCT
GTCGCTATAAACTCATTGCATAGGTCA
GTCGCTATAAACTCATTGTTAGGCATA
GTCGCTATACTTGCTTCAAAGCCTTCT
GTCGCTATACTTGCTTCAATCATTCTG
GTCGCTATACTTGCTTCACACAAGTAT
GTCGCTATACTTGCTTCAACACCTTAG
GTCGCTATACTTGCTTCAGAACGACAA
GTCGCTATACTTGCTTCAAGTCTGTAC
GTCGCTATACTTGCTTCAAAATTACAG
GTCGCTATACTTGCTTCAGGCTACAGA
GTCGCTATACTTGCTTCAAATGTATCG
GTCGCTATACTTGCTTCACAAGTAGAA
GTCGCTATACTTGCTTCAGATCTCTTA
GTCGCTATACTTGCTTCAAACAACGCG
GTCGCTATACTTGCTTCAGGTGAGTTA
GTCGCTATACTTGCTTCACAGGGAGGG
GTCGCTATACTTGCTTCATCCGTCTTA
GTCGCTATACTTGCTTCATGCATAGTA
GTCGCTATACTTGCTTCAACTTACGAT
GTCGCTATACTTGCTTCATGTATGCGA
GTCGCTATACTTGCTTCAGCTCCTTGA
GTCGCTATACTTGCTTCAGGCACAACA
GTCGCTATACTTGCTTCACTCAAGACA
GTCGCTATACTTGCTTCAACGCTGTTG
GTCGCTATACTTGCTTCAATATTGTAA
GTCGCTATACTTGCTTCAAAGTTTACG
GTCGCTATACTTGCTTCACAGCCTGGC
GTCGCTATACTTGCTTCACTATTAGCC
GTCGCTATACTTGCTTCACAAACGTGG
GTCGCTATACTTGCTTCAAAAGTCATT
GTCGCTATACTTGCTTCAGTCTTGGCA
GTCGCTATACTTGCTTCAGATCAGCGA
GTCGCTATACTTGCTTCAACATTCGGC
GTCGCTATACTTGCTTCAAGTAATTAG
GTCGCTATACTTGCTTCATGAAGCCAA
GTCGCTATACTTGCTTCATCTACGACA
GTCGCTATACTTGCTTCACATAACGTT
GTCGCTATACTTGCTTCAATGGGACTC
GTCGCTATACTTGCTTCAGATAGAGGA
GTCGCTATACTTGCTTCACTACATGCG
GTCGCTATACTTGCTTCACAACGATCT
GTCGCTATACTTGCTTCAGTTAGCCTA
GTCGCTATACTTGCTTCAAGTTGCATC
GTCGCTATACTTGCTTCAAAGGGAACT
GTCGCTATACTTGCTTCAACTACATAT
GTCGCTATACTTGCTTCACTAAGCTTC
GTCGCTATACTTGCTTCAACGAACCAG
GTCGCTATACTTGCTTCATACTTCGGA
GTCGCTATACTTGCTTCAAACATCCAT
GTCGCTATACTTGCTTCAAGCCTGGTT
GTCGCTATACTTGCTTCACAAGTTTCC
GTCGCTATACTTGCTTCACAGGCATTT
GTCGCTATACTTGCTTCAACGTGGGAG
GTCGCTATACTTGCTTCATCTCACGGA
GTCGCTATACTTGCTTCAGCAACATTA
GTCGCTATACTTGCTTCAATGGTCCGT
GTCGCTATACTTGCTTCACTATCATGA
GTCGCTATACTTGCTTCACAATACAAG
GTCGCTATACTTGCTTCAAAAGAGGCC
GTCGCTATACTTGCTTCAGTAGAAGCA
GTCGCTATACTTGCTTCAGCTATGGAA
GTCGCTATACTTGCTTCAACTCCAGGG
GTCGCTATACTTGCTTCAACAAGTGCA
GTCGCTATACTTGCTTCAGATGGTCCA
GTCGCTATACTTGCTTCATCCTCAATA
GTCGCTATACTTGCTTCAAATAAACAA
GTCGCTATACTTGCTTCACTGTACGGA
GTCGCTATACTTGCTTCACTAGATAGA
GTCGCTATACTTGCTTCAAGCTATGTG
GTCGCTATACTTGCTTCAAAATGGAGG
GTCGCTATACTTGCTTCAAGCCGCAAG
GTCGCTATACTTGCTTCAACAGTAAAC
GTCGCTATACTTGCTTCAAACGTGTGA
GTCGCTATACTTGCTTCAACTGAATTC
GTCGCTATACTTGCTTCAAAGGGTCAG
GTCGCTATACTTGCTTCATGTCTATCA
GTCGCTATACTTGCTTCATCAGATTCA
GTCGCTATACTTGCTTCACACGATCCG
GTCGCTATACTTGCTTCAAACAGAAAC
GTCGCTATACTTGCTTCACATGAATGA
GTCGCTATACTTGCTTCACGTACTACG
GTCGCTATACTTGCTTCATTCAGCTCA
GTCGCTATACTTGCTTCAAAGGCCGCA
GTCGCTATACTTGCTTCAGGTTGGACA
GTCGCTATACTTGCTTCACGTCTAGGT
GTCGCTATACTTGCTTCAAATTCGGCG
GTCGCTATACTTGCTTCACAACCTCCA
GTCGCTATACTTGCTTCACAATAGGGT
GTCGCTATACTTGCTTCAACAGGCTCC
GTCGCTATACTTGCTTCAACAACTAGT
GTCGCTATACTTGCTTCAAGTTGTTCT
GTCGCTATACTTGCTTCAAATTACCGG
GTCGCTATACTTGCTTCAACAAACTTT
GTCGCTATACTTGCTTCATCTCGGTTA
GTCGCTATACTTGCTTCAACTAGACCG
GTCGCTATACTTGCTTCAACTCATACG
GTCGCTATACTTGCTTCAATCGAGTCT
GTCGCTATACTTGCTTCACATAGGTCA
GTCGCTATACTTGCTTCATTAGGCATA
GTCGCTATAACCTGAGTCAAGCCTTCT
GTCGCTATAACCTGAGTCATCATTCTG
GTCGCTATAACCTGAGTCCACAAGTAT
GTCGCTATAACCTGAGTCACACCTTAG
GTCGCTATAACCTGAGTCGAACGACAA
GTCGCTATAACCTGAGTCAGTCTGTAC
GTCGCTATAACCTGAGTCAAATTACAG
GTCGCTATAACCTGAGTCGGCTACAGA
GTCGCTATAACCTGAGTCAATGTATCG
GTCGCTATAACCTGAGTCCAAGTAGAA
GTCGCTATAACCTGAGTCGATCTCTTA
GTCGCTATAACCTGAGTCAACAACGCG
GTCGCTATAACCTGAGTCGGTGAGTTA
GTCGCTATAACCTGAGTCCAGGGAGGG
GTCGCTATAACCTGAGTCTCCGTCTTA
GTCGCTATAACCTGAGTCTGCATAGTA
GTCGCTATAACCTGAGTCACTTACGAT
GTCGCTATAACCTGAGTCTGTATGCGA
GTCGCTATAACCTGAGTCGCTCCTTGA
GTCGCTATAACCTGAGTCGGCACAACA
GTCGCTATAACCTGAGTCCTCAAGACA
GTCGCTATAACCTGAGTCACGCTGTTG
GTCGCTATAACCTGAGTCATATTGTAA
GTCGCTATAACCTGAGTCAAGTTTACG
GTCGCTATAACCTGAGTCCAGCCTGGC
GTCGCTATAACCTGAGTCCTATTAGCC
GTCGCTATAACCTGAGTCCAAACGTGG
GTCGCTATAACCTGAGTCAAAGTCATT
GTCGCTATAACCTGAGTCGTCTTGGCA
GTCGCTATAACCTGAGTCGATCAGCGA
GTCGCTATAACCTGAGTCACATTCGGC
GTCGCTATAACCTGAGTCAGTAATTAG
GTCGCTATAACCTGAGTCTGAAGCCAA
GTCGCTATAACCTGAGTCTCTACGACA
GTCGCTATAACCTGAGTCCATAACGTT
GTCGCTATAACCTGAGTCATGGGACTC
GTCGCTATAACCTGAGTCGATAGAGGA
GTCGCTATAACCTGAGTCCTACATGCG
GTCGCTATAACCTGAGTCCAACGATCT
GTCGCTATAACCTGAGTCGTTAGCCTA
GTCGCTATAACCTGAGTCAGTTGCATC
GTCGCTATAACCTGAGTCAAGGGAACT
GTCGCTATAACCTGAGTCACTACATAT
GTCGCTATAACCTGAGTCCTAAGCTTC
GTCGCTATAACCTGAGTCACGAACCAG
GTCGCTATAACCTGAGTCTACTTCGGA
GTCGCTATAACCTGAGTCAACATCCAT
GTCGCTATAACCTGAGTCAGCCTGGTT
GTCGCTATAACCTGAGTCCAAGTTTCC
GTCGCTATAACCTGAGTCCAGGCATTT
GTCGCTATAACCTGAGTCACGTGGGAG
GTCGCTATAACCTGAGTCTCTCACGGA
GTCGCTATAACCTGAGTCGCAACATTA
GTCGCTATAACCTGAGTCATGGTCCGT
GTCGCTATAACCTGAGTCCTATCATGA
GTCGCTATAACCTGAGTCCAATACAAG
GTCGCTATAACCTGAGTCAAAGAGGCC
GTCGCTATAACCTGAGTCGTAGAAGCA
GTCGCTATAACCTGAGTCGCTATGGAA
GTCGCTATAACCTGAGTCACTCCAGGG
GTCGCTATAACCTGAGTCACAAGTGCA
GTCGCTATAACCTGAGTCGATGGTCCA
GTCGCTATAACCTGAGTCTCCTCAATA
GTCGCTATAACCTGAGTCAATAAACAA
GTCGCTATAACCTGAGTCCTGTACGGA
GTCGCTATAACCTGAGTCCTAGATAGA
GTCGCTATAACCTGAGTCAGCTATGTG
GTCGCTATAACCTGAGTCAAATGGAGG
GTCGCTATAACCTGAGTCAGCCGCAAG
GTCGCTATAACCTGAGTCACAGTAAAC
GTCGCTATAACCTGAGTCAACGTGTGA
GTCGCTATAACCTGAGTCACTGAATTC
GTCGCTATAACCTGAGTCAAGGGTCAG
GTCGCTATAACCTGAGTCTGTCTATCA
GTCGCTATAACCTGAGTCTCAGATTCA
GTCGCTATAACCTGAGTCCACGATCCG
GTCGCTATAACCTGAGTCAACAGAAAC
GTCGCTATAACCTGAGTCCATGAATGA
GTCGCTATAACCTGAGTCCGTACTACG
GTCGCTATAACCTGAGTCTTCAGCTCA
GTCGCTATAACCTGAGTCAAGGCCGCA
GTCGCTATAACCTGAGTCGGTTGGACA
GTCGCTATAACCTGAGTCCGTCTAGGT
GTCGCTATAACCTGAGTCAATTCGGCG
GTCGCTATAACCTGAGTCCAACCTCCA
GTCGCTATAACCTGAGTCCAATAGGGT
GTCGCTATAACCTGAGTCACAGGCTCC
GTCGCTATAACCTGAGTCACAACTAGT
GTCGCTATAACCTGAGTCAGTTGTTCT
GTCGCTATAACCTGAGTCAATTACCGG
GTCGCTATAACCTGAGTCACAAACTTT
GTCGCTATAACCTGAGTCTCTCGGTTA
GTCGCTATAACCTGAGTCACTAGACCG
GTCGCTATAACCTGAGTCACTCATACG
GTCGCTATAACCTGAGTCATCGAGTCT
GTCGCTATAACCTGAGTCCATAGGTCA
GTCGCTATAACCTGAGTCTTAGGCATA
GTCGCTATAAGGTTCGCTAAGCCTTCT
GTCGCTATAAGGTTCGCTATCATTCTG
GTCGCTATAAGGTTCGCTCACAAGTAT
GTCGCTATAAGGTTCGCTACACCTTAG
GTCGCTATAAGGTTCGCTGAACGACAA
GTCGCTATAAGGTTCGCTAGTCTGTAC
GTCGCTATAAGGTTCGCTAAATTACAG
GTCGCTATAAGGTTCGCTGGCTACAGA
GTCGCTATAAGGTTCGCTAATGTATCG
GTCGCTATAAGGTTCGCTCAAGTAGAA
GTCGCTATAAGGTTCGCTGATCTCTTA
GTCGCTATAAGGTTCGCTAACAACGCG
GTCGCTATAAGGTTCGCTGGTGAGTTA
GTCGCTATAAGGTTCGCTCAGGGAGGG
GTCGCTATAAGGTTCGCTTCCGTCTTA
GTCGCTATAAGGTTCGCTTGCATAGTA
GTCGCTATAAGGTTCGCTACTTACGAT
GTCGCTATAAGGTTCGCTTGTATGCGA
GTCGCTATAAGGTTCGCTGCTCCTTGA
GTCGCTATAAGGTTCGCTGGCACAACA
GTCGCTATAAGGTTCGCTCTCAAGACA
GTCGCTATAAGGTTCGCTACGCTGTTG
GTCGCTATAAGGTTCGCTATATTGTAA
GTCGCTATAAGGTTCGCTAAGTTTACG
GTCGCTATAAGGTTCGCTCAGCCTGGC
GTCGCTATAAGGTTCGCTCTATTAGCC
GTCGCTATAAGGTTCGCTCAAACGTGG
GTCGCTATAAGGTTCGCTAAAGTCATT
GTCGCTATAAGGTTCGCTGTCTTGGCA
GTCGCTATAAGGTTCGCTGATCAGCGA
GTCGCTATAAGGTTCGCTACATTCGGC
GTCGCTATAAGGTTCGCTAGTAATTAG
GTCGCTATAAGGTTCGCTTGAAGCCAA
GTCGCTATAAGGTTCGCTTCTACGACA
GTCGCTATAAGGTTCGCTCATAACGTT
GTCGCTATAAGGTTCGCTATGGGACTC
GTCGCTATAAGGTTCGCTGATAGAGGA
GTCGCTATAAGGTTCGCTCTACATGCG
GTCGCTATAAGGTTCGCTCAACGATCT
GTCGCTATAAGGTTCGCTGTTAGCCTA
GTCGCTATAAGGTTCGCTAGTTGCATC
GTCGCTATAAGGTTCGCTAAGGGAACT
GTCGCTATAAGGTTCGCTACTACATAT
GTCGCTATAAGGTTCGCTCTAAGCTTC
GTCGCTATAAGGTTCGCTACGAACCAG
GTCGCTATAAGGTTCGCTTACTTCGGA
GTCGCTATAAGGTTCGCTAACATCCAT
GTCGCTATAAGGTTCGCTAGCCTGGTT
GTCGCTATAAGGTTCGCTCAAGTTTCC
GTCGCTATAAGGTTCGCTCAGGCATTT
GTCGCTATAAGGTTCGCTACGTGGGAG
GTCGCTATAAGGTTCGCTTCTCACGGA
GTCGCTATAAGGTTCGCTGCAACATTA
GTCGCTATAAGGTTCGCTATGGTCCGT
GTCGCTATAAGGTTCGCTCTATCATGA
GTCGCTATAAGGTTCGCTCAATACAAG
GTCGCTATAAGGTTCGCTAAAGAGGCC
GTCGCTATAAGGTTCGCTGTAGAAGCA
GTCGCTATAAGGTTCGCTGCTATGGAA
GTCGCTATAAGGTTCGCTACTCCAGGG
GTCGCTATAAGGTTCGCTACAAGTGCA
GTCGCTATAAGGTTCGCTGATGGTCCA
GTCGCTATAAGGTTCGCTTCCTCAATA
GTCGCTATAAGGTTCGCTAATAAACAA
GTCGCTATAAGGTTCGCTCTGTACGGA
GTCGCTATAAGGTTCGCTCTAGATAGA
GTCGCTATAAGGTTCGCTAGCTATGTG
GTCGCTATAAGGTTCGCTAAATGGAGG
GTCGCTATAAGGTTCGCTAGCCGCAAG
GTCGCTATAAGGTTCGCTACAGTAAAC
GTCGCTATAAGGTTCGCTAACGTGTGA
GTCGCTATAAGGTTCGCTACTGAATTC
GTCGCTATAAGGTTCGCTAAGGGTCAG
GTCGCTATAAGGTTCGCTTGTCTATCA
GTCGCTATAAGGTTCGCTTCAGATTCA
GTCGCTATAAGGTTCGCTCACGATCCG
GTCGCTATAAGGTTCGCTAACAGAAAC
GTCGCTATAAGGTTCGCTCATGAATGA
GTCGCTATAAGGTTCGCTCGTACTACG
GTCGCTATAAGGTTCGCTTTCAGCTCA
GTCGCTATAAGGTTCGCTAAGGCCGCA
GTCGCTATAAGGTTCGCTGGTTGGACA
GTCGCTATAAGGTTCGCTCGTCTAGGT
GTCGCTATAAGGTTCGCTAATTCGGCG
GTCGCTATAAGGTTCGCTCAACCTCCA
GTCGCTATAAGGTTCGCTCAATAGGGT
GTCGCTATAAGGTTCGCTACAGGCTCC
GTCGCTATAAGGTTCGCTACAACTAGT
GTCGCTATAAGGTTCGCTAGTTGTTCT
GTCGCTATAAGGTTCGCTAATTACCGG
GTCGCTATAAGGTTCGCTACAAACTTT
GTCGCTATAAGGTTCGCTTCTCGGTTA
GTCGCTATAAGGTTCGCTACTAGACCG
GTCGCTATAAGGTTCGCTACTCATACG
GTCGCTATAAGGTTCGCTATCGAGTCT
GTCGCTATAAGGTTCGCTCATAGGTCA
GTCGCTATAAGGTTCGCTTTAGGCATA
GTCGCTATAAAGGACTATAAGCCTTCT
GTCGCTATAAAGGACTATATCATTCTG
GTCGCTATAAAGGACTATCACAAGTAT
GTCGCTATAAAGGACTATACACCTTAG
GTCGCTATAAAGGACTATGAACGACAA
GTCGCTATAAAGGACTATAGTCTGTAC
GTCGCTATAAAGGACTATAAATTACAG
GTCGCTATAAAGGACTATGGCTACAGA
GTCGCTATAAAGGACTATAATGTATCG
GTCGCTATAAAGGACTATCAAGTAGAA
GTCGCTATAAAGGACTATGATCTCTTA
GTCGCTATAAAGGACTATAACAACGCG
GTCGCTATAAAGGACTATGGTGAGTTA
GTCGCTATAAAGGACTATCAGGGAGGG
GTCGCTATAAAGGACTATTCCGTCTTA
GTCGCTATAAAGGACTATTGCATAGTA
GTCGCTATAAAGGACTATACTTACGAT
GTCGCTATAAAGGACTATTGTATGCGA
GTCGCTATAAAGGACTATGCTCCTTGA
GTCGCTATAAAGGACTATGGCACAACA
GTCGCTATAAAGGACTATCTCAAGACA
GTCGCTATAAAGGACTATACGCTGTTG
GTCGCTATAAAGGACTATATATTGTAA
GTCGCTATAAAGGACTATAAGTTTACG
GTCGCTATAAAGGACTATCAGCCTGGC
GTCGCTATAAAGGACTATCTATTAGCC
GTCGCTATAAAGGACTATCAAACGTGG
GTCGCTATAAAGGACTATAAAGTCATT
GTCGCTATAAAGGACTATGTCTTGGCA
GTCGCTATAAAGGACTATGATCAGCGA
GTCGCTATAAAGGACTATACATTCGGC
GTCGCTATAAAGGACTATAGTAATTAG
GTCGCTATAAAGGACTATTGAAGCCAA
GTCGCTATAAAGGACTATTCTACGACA
GTCGCTATAAAGGACTATCATAACGTT
GTCGCTATAAAGGACTATATGGGACTC
GTCGCTATAAAGGACTATGATAGAGGA
GTCGCTATAAAGGACTATCTACATGCG
GTCGCTATAAAGGACTATCAACGATCT
GTCGCTATAAAGGACTATGTTAGCCTA
GTCGCTATAAAGGACTATAGTTGCATC
GTCGCTATAAAGGACTATAAGGGAACT
GTCGCTATAAAGGACTATACTACATAT
GTCGCTATAAAGGACTATCTAAGCTTC
GTCGCTATAAAGGACTATACGAACCAG
GTCGCTATAAAGGACTATTACTTCGGA
GTCGCTATAAAGGACTATAACATCCAT
GTCGCTATAAAGGACTATAGCCTGGTT
GTCGCTATAAAGGACTATCAAGTTTCC
GTCGCTATAAAGGACTATCAGGCATTT
GTCGCTATAAAGGACTATACGTGGGAG
GTCGCTATAAAGGACTATTCTCACGGA
GTCGCTATAAAGGACTATGCAACATTA
GTCGCTATAAAGGACTATATGGTCCGT
GTCGCTATAAAGGACTATCTATCATGA
GTCGCTATAAAGGACTATCAATACAAG
GTCGCTATAAAGGACTATAAAGAGGCC
GTCGCTATAAAGGACTATGTAGAAGCA
GTCGCTATAAAGGACTATGCTATGGAA
GTCGCTATAAAGGACTATACTCCAGGG
GTCGCTATAAAGGACTATACAAGTGCA
GTCGCTATAAAGGACTATGATGGTCCA
GTCGCTATAAAGGACTATTCCTCAATA
GTCGCTATAAAGGACTATAATAAACAA
GTCGCTATAAAGGACTATCTGTACGGA
GTCGCTATAAAGGACTATCTAGATAGA
GTCGCTATAAAGGACTATAGCTATGTG
GTCGCTATAAAGGACTATAAATGGAGG
GTCGCTATAAAGGACTATAGCCGCAAG
GTCGCTATAAAGGACTATACAGTAAAC
GTCGCTATAAAGGACTATAACGTGTGA
GTCGCTATAAAGGACTATACTGAATTC
GTCGCTATAAAGGACTATAAGGGTCAG
GTCGCTATAAAGGACTATTGTCTATCA
GTCGCTATAAAGGACTATTCAGATTCA
GTCGCTATAAAGGACTATCACGATCCG
GTCGCTATAAAGGACTATAACAGAAAC
GTCGCTATAAAGGACTATCATGAATGA
GTCGCTATAAAGGACTATCGTACTACG
GTCGCTATAAAGGACTATTTCAGCTCA
GTCGCTATAAAGGACTATAAGGCCGCA
GTCGCTATAAAGGACTATGGTTGGACA
GTCGCTATAAAGGACTATCGTCTAGGT
GTCGCTATAAAGGACTATAATTCGGCG
GTCGCTATAAAGGACTATCAACCTCCA
GTCGCTATAAAGGACTATCAATAGGGT
GTCGCTATAAAGGACTATACAGGCTCC
GTCGCTATAAAGGACTATACAACTAGT
GTCGCTATAAAGGACTATAGTTGTTCT
GTCGCTATAAAGGACTATAATTACCGG
GTCGCTATAAAGGACTATACAAACTTT
GTCGCTATAAAGGACTATTCTCGGTTA
GTCGCTATAAAGGACTATACTAGACCG
GTCGCTATAAAGGACTATACTCATACG
GTCGCTATAAAGGACTATATCGAGTCT
GTCGCTATAAAGGACTATCATAGGTCA
GTCGCTATAAAGGACTATTTAGGCATA
GTCGCTATACGTTCGGTAAAGCCTTCT
GTCGCTATACGTTCGGTAATCATTCTG
GTCGCTATACGTTCGGTACACAAGTAT
GTCGCTATACGTTCGGTAACACCTTAG
GTCGCTATACGTTCGGTAGAACGACAA
GTCGCTATACGTTCGGTAAGTCTGTAC
GTCGCTATACGTTCGGTAAAATTACAG
GTCGCTATACGTTCGGTAGGCTACAGA
GTCGCTATACGTTCGGTAAATGTATCG
GTCGCTATACGTTCGGTACAAGTAGAA
GTCGCTATACGTTCGGTAGATCTCTTA
GTCGCTATACGTTCGGTAAACAACGCG
GTCGCTATACGTTCGGTAGGTGAGTTA
GTCGCTATACGTTCGGTACAGGGAGGG
GTCGCTATACGTTCGGTATCCGTCTTA
GTCGCTATACGTTCGGTATGCATAGTA
GTCGCTATACGTTCGGTAACTTACGAT
GTCGCTATACGTTCGGTATGTATGCGA
GTCGCTATACGTTCGGTAGCTCCTTGA
GTCGCTATACGTTCGGTAGGCACAACA
GTCGCTATACGTTCGGTACTCAAGACA
GTCGCTATACGTTCGGTAACGCTGTTG
GTCGCTATACGTTCGGTAATATTGTAA
GTCGCTATACGTTCGGTAAAGTTTACG
GTCGCTATACGTTCGGTACAGCCTGGC
GTCGCTATACGTTCGGTACTATTAGCC
GTCGCTATACGTTCGGTACAAACGTGG
GTCGCTATACGTTCGGTAAAAGTCATT
GTCGCTATACGTTCGGTAGTCTTGGCA
GTCGCTATACGTTCGGTAGATCAGCGA
GTCGCTATACGTTCGGTAACATTCGGC
GTCGCTATACGTTCGGTAAGTAATTAG
GTCGCTATACGTTCGGTATGAAGCCAA
GTCGCTATACGTTCGGTATCTACGACA
GTCGCTATACGTTCGGTACATAACGTT
GTCGCTATACGTTCGGTAATGGGACTC
GTCGCTATACGTTCGGTAGATAGAGGA
GTCGCTATACGTTCGGTACTACATGCG
GTCGCTATACGTTCGGTACAACGATCT
GTCGCTATACGTTCGGTAGTTAGCCTA
GTCGCTATACGTTCGGTAAGTTGCATC
GTCGCTATACGTTCGGTAAAGGGAACT
GTCGCTATACGTTCGGTAACTACATAT
GTCGCTATACGTTCGGTACTAAGCTTC
GTCGCTATACGTTCGGTAACGAACCAG
GTCGCTATACGTTCGGTATACTTCGGA
GTCGCTATACGTTCGGTAAACATCCAT
GTCGCTATACGTTCGGTAAGCCTGGTT
GTCGCTATACGTTCGGTACAAGTTTCC
GTCGCTATACGTTCGGTACAGGCATTT
GTCGCTATACGTTCGGTAACGTGGGAG
GTCGCTATACGTTCGGTATCTCACGGA
GTCGCTATACGTTCGGTAGCAACATTA
GTCGCTATACGTTCGGTAATGGTCCGT
GTCGCTATACGTTCGGTACTATCATGA
GTCGCTATACGTTCGGTACAATACAAG
GTCGCTATACGTTCGGTAAAAGAGGCC
GTCGCTATACGTTCGGTAGTAGAAGCA
GTCGCTATACGTTCGGTAGCTATGGAA
GTCGCTATACGTTCGGTAACTCCAGGG
GTCGCTATACGTTCGGTAACAAGTGCA
GTCGCTATACGTTCGGTAGATGGTCCA
GTCGCTATACGTTCGGTATCCTCAATA
GTCGCTATACGTTCGGTAAATAAACAA
GTCGCTATACGTTCGGTACTGTACGGA
GTCGCTATACGTTCGGTACTAGATAGA
GTCGCTATACGTTCGGTAAGCTATGTG
GTCGCTATACGTTCGGTAAAATGGAGG
GTCGCTATACGTTCGGTAAGCCGCAAG
GTCGCTATACGTTCGGTAACAGTAAAC
GTCGCTATACGTTCGGTAAACGTGTGA
GTCGCTATACGTTCGGTAACTGAATTC
GTCGCTATACGTTCGGTAAAGGGTCAG
GTCGCTATACGTTCGGTATGTCTATCA
GTCGCTATACGTTCGGTATCAGATTCA
GTCGCTATACGTTCGGTACACGATCCG
GTCGCTATACGTTCGGTAAACAGAAAC
GTCGCTATACGTTCGGTACATGAATGA
GTCGCTATACGTTCGGTACGTACTACG
GTCGCTATACGTTCGGTATTCAGCTCA
GTCGCTATACGTTCGGTAAAGGCCGCA
GTCGCTATACGTTCGGTAGGTTGGACA
GTCGCTATACGTTCGGTACGTCTAGGT
GTCGCTATACGTTCGGTAAATTCGGCG
GTCGCTATACGTTCGGTACAACCTCCA
GTCGCTATACGTTCGGTACAATAGGGT
GTCGCTATACGTTCGGTAACAGGCTCC
GTCGCTATACGTTCGGTAACAACTAGT
GTCGCTATACGTTCGGTAAGTTGTTCT
GTCGCTATACGTTCGGTAAATTACCGG
GTCGCTATACGTTCGGTAACAAACTTT
GTCGCTATACGTTCGGTATCTCGGTTA
GTCGCTATACGTTCGGTAACTAGACCG
GTCGCTATACGTTCGGTAACTCATACG
GTCGCTATACGTTCGGTAATCGAGTCT
GTCGCTATACGTTCGGTACATAGGTCA
GTCGCTATACGTTCGGTATTAGGCATA
GTCGCTATAAGATAGTTCAAGCCTTCT
GTCGCTATAAGATAGTTCATCATTCTG
GTCGCTATAAGATAGTTCCACAAGTAT
GTCGCTATAAGATAGTTCACACCTTAG
GTCGCTATAAGATAGTTCGAACGACAA
GTCGCTATAAGATAGTTCAGTCTGTAC
GTCGCTATAAGATAGTTCAAATTACAG
GTCGCTATAAGATAGTTCGGCTACAGA
GTCGCTATAAGATAGTTCAATGTATCG
GTCGCTATAAGATAGTTCCAAGTAGAA
GTCGCTATAAGATAGTTCGATCTCTTA
GTCGCTATAAGATAGTTCAACAACGCG
GTCGCTATAAGATAGTTCGGTGAGTTA
GTCGCTATAAGATAGTTCCAGGGAGGG
GTCGCTATAAGATAGTTCTCCGTCTTA
GTCGCTATAAGATAGTTCTGCATAGTA
GTCGCTATAAGATAGTTCACTTACGAT
GTCGCTATAAGATAGTTCTGTATGCGA
GTCGCTATAAGATAGTTCGCTCCTTGA
GTCGCTATAAGATAGTTCGGCACAACA
GTCGCTATAAGATAGTTCCTCAAGACA
GTCGCTATAAGATAGTTCACGCTGTTG
GTCGCTATAAGATAGTTCATATTGTAA
GTCGCTATAAGATAGTTCAAGTTTACG
GTCGCTATAAGATAGTTCCAGCCTGGC
GTCGCTATAAGATAGTTCCTATTAGCC
GTCGCTATAAGATAGTTCCAAACGTGG
GTCGCTATAAGATAGTTCAAAGTCATT
GTCGCTATAAGATAGTTCGTCTTGGCA
GTCGCTATAAGATAGTTCGATCAGCGA
GTCGCTATAAGATAGTTCACATTCGGC
GTCGCTATAAGATAGTTCAGTAATTAG
GTCGCTATAAGATAGTTCTGAAGCCAA
GTCGCTATAAGATAGTTCTCTACGACA
GTCGCTATAAGATAGTTCCATAACGTT
GTCGCTATAAGATAGTTCATGGGACTC
GTCGCTATAAGATAGTTCGATAGAGGA
GTCGCTATAAGATAGTTCCTACATGCG
GTCGCTATAAGATAGTTCCAACGATCT
GTCGCTATAAGATAGTTCGTTAGCCTA
GTCGCTATAAGATAGTTCAGTTGCATC
GTCGCTATAAGATAGTTCAAGGGAACT
GTCGCTATAAGATAGTTCACTACATAT
GTCGCTATAAGATAGTTCCTAAGCTTC
GTCGCTATAAGATAGTTCACGAACCAG
GTCGCTATAAGATAGTTCTACTTCGGA
GTCGCTATAAGATAGTTCAACATCCAT
GTCGCTATAAGATAGTTCAGCCTGGTT
GTCGCTATAAGATAGTTCCAAGTTTCC
GTCGCTATAAGATAGTTCCAGGCATTT
GTCGCTATAAGATAGTTCACGTGGGAG
GTCGCTATAAGATAGTTCTCTCACGGA
GTCGCTATAAGATAGTTCGCAACATTA
GTCGCTATAAGATAGTTCATGGTCCGT
GTCGCTATAAGATAGTTCCTATCATGA
GTCGCTATAAGATAGTTCCAATACAAG
GTCGCTATAAGATAGTTCAAAGAGGCC
GTCGCTATAAGATAGTTCGTAGAAGCA
GTCGCTATAAGATAGTTCGCTATGGAA
GTCGCTATAAGATAGTTCACTCCAGGG
GTCGCTATAAGATAGTTCACAAGTGCA
GTCGCTATAAGATAGTTCGATGGTCCA
GTCGCTATAAGATAGTTCTCCTCAATA
GTCGCTATAAGATAGTTCAATAAACAA
GTCGCTATAAGATAGTTCCTGTACGGA
GTCGCTATAAGATAGTTCCTAGATAGA
GTCGCTATAAGATAGTTCAGCTATGTG
GTCGCTATAAGATAGTTCAAATGGAGG
GTCGCTATAAGATAGTTCAGCCGCAAG
GTCGCTATAAGATAGTTCACAGTAAAC
GTCGCTATAAGATAGTTCAACGTGTGA
GTCGCTATAAGATAGTTCACTGAATTC
GTCGCTATAAGATAGTTCAAGGGTCAG
GTCGCTATAAGATAGTTCTGTCTATCA
GTCGCTATAAGATAGTTCTCAGATTCA
GTCGCTATAAGATAGTTCCACGATCCG
GTCGCTATAAGATAGTTCAACAGAAAC
GTCGCTATAAGATAGTTCCATGAATGA
GTCGCTATAAGATAGTTCCGTACTACG
GTCGCTATAAGATAGTTCTTCAGCTCA
GTCGCTATAAGATAGTTCAAGGCCGCA
GTCGCTATAAGATAGTTCGGTTGGACA
GTCGCTATAAGATAGTTCCGTCTAGGT
GTCGCTATAAGATAGTTCAATTCGGCG
GTCGCTATAAGATAGTTCCAACCTCCA
GTCGCTATAAGATAGTTCCAATAGGGT
GTCGCTATAAGATAGTTCACAGGCTCC
GTCGCTATAAGATAGTTCACAACTAGT
GTCGCTATAAGATAGTTCAGTTGTTCT
GTCGCTATAAGATAGTTCAATTACCGG
GTCGCTATAAGATAGTTCACAAACTTT
GTCGCTATAAGATAGTTCTCTCGGTTA
GTCGCTATAAGATAGTTCACTAGACCG
GTCGCTATAAGATAGTTCACTCATACG
GTCGCTATAAGATAGTTCATCGAGTCT
GTCGCTATAAGATAGTTCCATAGGTCA
GTCGCTATAAGATAGTTCTTAGGCATA
GTCGCTATACAATTGATCAAGCCTTCT
GTCGCTATACAATTGATCATCATTCTG
GTCGCTATACAATTGATCCACAAGTAT
GTCGCTATACAATTGATCACACCTTAG
GTCGCTATACAATTGATCGAACGACAA
GTCGCTATACAATTGATCAGTCTGTAC
GTCGCTATACAATTGATCAAATTACAG
GTCGCTATACAATTGATCGGCTACAGA
GTCGCTATACAATTGATCAATGTATCG
GTCGCTATACAATTGATCCAAGTAGAA
GTCGCTATACAATTGATCGATCTCTTA
GTCGCTATACAATTGATCAACAACGCG
GTCGCTATACAATTGATCGGTGAGTTA
GTCGCTATACAATTGATCCAGGGAGGG
GTCGCTATACAATTGATCTCCGTCTTA
GTCGCTATACAATTGATCTGCATAGTA
GTCGCTATACAATTGATCACTTACGAT
GTCGCTATACAATTGATCTGTATGCGA
GTCGCTATACAATTGATCGCTCCTTGA
GTCGCTATACAATTGATCGGCACAACA
GTCGCTATACAATTGATCCTCAAGACA
GTCGCTATACAATTGATCACGCTGTTG
GTCGCTATACAATTGATCATATTGTAA
GTCGCTATACAATTGATCAAGTTTACG
GTCGCTATACAATTGATCCAGCCTGGC
GTCGCTATACAATTGATCCTATTAGCC
GTCGCTATACAATTGATCCAAACGTGG
GTCGCTATACAATTGATCAAAGTCATT
GTCGCTATACAATTGATCGTCTTGGCA
GTCGCTATACAATTGATCGATCAGCGA
GTCGCTATACAATTGATCACATTCGGC
GTCGCTATACAATTGATCAGTAATTAG
GTCGCTATACAATTGATCTGAAGCCAA
GTCGCTATACAATTGATCTCTACGACA
GTCGCTATACAATTGATCCATAACGTT
GTCGCTATACAATTGATCATGGGACTC
GTCGCTATACAATTGATCGATAGAGGA
GTCGCTATACAATTGATCCTACATGCG
GTCGCTATACAATTGATCCAACGATCT
GTCGCTATACAATTGATCGTTAGCCTA
GTCGCTATACAATTGATCAGTTGCATC
GTCGCTATACAATTGATCAAGGGAACT
GTCGCTATACAATTGATCACTACATAT
GTCGCTATACAATTGATCCTAAGCTTC
GTCGCTATACAATTGATCACGAACCAG
GTCGCTATACAATTGATCTACTTCGGA
GTCGCTATACAATTGATCAACATCCAT
GTCGCTATACAATTGATCAGCCTGGTT
GTCGCTATACAATTGATCCAAGTTTCC
GTCGCTATACAATTGATCCAGGCATTT
GTCGCTATACAATTGATCACGTGGGAG
GTCGCTATACAATTGATCTCTCACGGA
GTCGCTATACAATTGATCGCAACATTA
GTCGCTATACAATTGATCATGGTCCGT
GTCGCTATACAATTGATCCTATCATGA
GTCGCTATACAATTGATCCAATACAAG
GTCGCTATACAATTGATCAAAGAGGCC
GTCGCTATACAATTGATCGTAGAAGCA
GTCGCTATACAATTGATCGCTATGGAA
GTCGCTATACAATTGATCACTCCAGGG
GTCGCTATACAATTGATCACAAGTGCA
GTCGCTATACAATTGATCGATGGTCCA
GTCGCTATACAATTGATCTCCTCAATA
GTCGCTATACAATTGATCAATAAACAA
GTCGCTATACAATTGATCCTGTACGGA
GTCGCTATACAATTGATCCTAGATAGA
GTCGCTATACAATTGATCAGCTATGTG
GTCGCTATACAATTGATCAAATGGAGG
GTCGCTATACAATTGATCAGCCGCAAG
GTCGCTATACAATTGATCACAGTAAAC
GTCGCTATACAATTGATCAACGTGTGA
GTCGCTATACAATTGATCACTGAATTC
GTCGCTATACAATTGATCAAGGGTCAG
GTCGCTATACAATTGATCTGTCTATCA
GTCGCTATACAATTGATCTCAGATTCA
GTCGCTATACAATTGATCCACGATCCG
GTCGCTATACAATTGATCAACAGAAAC
GTCGCTATACAATTGATCCATGAATGA
GTCGCTATACAATTGATCCGTACTACG
GTCGCTATACAATTGATCTTCAGCTCA
GTCGCTATACAATTGATCAAGGCCGCA
GTCGCTATACAATTGATCGGTTGGACA
GTCGCTATACAATTGATCCGTCTAGGT
GTCGCTATACAATTGATCAATTCGGCG
GTCGCTATACAATTGATCCAACCTCCA
GTCGCTATACAATTGATCCAATAGGGT
GTCGCTATACAATTGATCACAGGCTCC
GTCGCTATACAATTGATCACAACTAGT
GTCGCTATACAATTGATCAGTTGTTCT
GTCGCTATACAATTGATCAATTACCGG
GTCGCTATACAATTGATCACAAACTTT
GTCGCTATACAATTGATCTCTCGGTTA
GTCGCTATACAATTGATCACTAGACCG
GTCGCTATACAATTGATCACTCATACG
GTCGCTATACAATTGATCATCGAGTCT
GTCGCTATACAATTGATCCATAGGTCA
GTCGCTATACAATTGATCTTAGGCATA
GTCGCTATAGCATGGCTAAAGCCTTCT
GTCGCTATAGCATGGCTAATCATTCTG
GTCGCTATAGCATGGCTACACAAGTAT
GTCGCTATAGCATGGCTAACACCTTAG
GTCGCTATAGCATGGCTAGAACGACAA
GTCGCTATAGCATGGCTAAGTCTGTAC
GTCGCTATAGCATGGCTAAAATTACAG
GTCGCTATAGCATGGCTAGGCTACAGA
GTCGCTATAGCATGGCTAAATGTATCG
GTCGCTATAGCATGGCTACAAGTAGAA
GTCGCTATAGCATGGCTAGATCTCTTA
GTCGCTATAGCATGGCTAAACAACGCG
GTCGCTATAGCATGGCTAGGTGAGTTA
GTCGCTATAGCATGGCTACAGGGAGGG
GTCGCTATAGCATGGCTATCCGTCTTA
GTCGCTATAGCATGGCTATGCATAGTA
GTCGCTATAGCATGGCTAACTTACGAT
GTCGCTATAGCATGGCTATGTATGCGA
GTCGCTATAGCATGGCTAGCTCCTTGA
GTCGCTATAGCATGGCTAGGCACAACA
GTCGCTATAGCATGGCTACTCAAGACA
GTCGCTATAGCATGGCTAACGCTGTTG
GTCGCTATAGCATGGCTAATATTGTAA
GTCGCTATAGCATGGCTAAAGTTTACG
GTCGCTATAGCATGGCTACAGCCTGGC
GTCGCTATAGCATGGCTACTATTAGCC
GTCGCTATAGCATGGCTACAAACGTGG
GTCGCTATAGCATGGCTAAAAGTCATT
GTCGCTATAGCATGGCTAGTCTTGGCA
GTCGCTATAGCATGGCTAGATCAGCGA
GTCGCTATAGCATGGCTAACATTCGGC
GTCGCTATAGCATGGCTAAGTAATTAG
GTCGCTATAGCATGGCTATGAAGCCAA
GTCGCTATAGCATGGCTATCTACGACA
GTCGCTATAGCATGGCTACATAACGTT
GTCGCTATAGCATGGCTAATGGGACTC
GTCGCTATAGCATGGCTAGATAGAGGA
GTCGCTATAGCATGGCTACTACATGCG
GTCGCTATAGCATGGCTACAACGATCT
GTCGCTATAGCATGGCTAGTTAGCCTA
GTCGCTATAGCATGGCTAAGTTGCATC
GTCGCTATAGCATGGCTAAAGGGAACT
GTCGCTATAGCATGGCTAACTACATAT
GTCGCTATAGCATGGCTACTAAGCTTC
GTCGCTATAGCATGGCTAACGAACCAG
GTCGCTATAGCATGGCTATACTTCGGA
GTCGCTATAGCATGGCTAAACATCCAT
GTCGCTATAGCATGGCTAAGCCTGGTT
GTCGCTATAGCATGGCTACAAGTTTCC
GTCGCTATAGCATGGCTACAGGCATTT
GTCGCTATAGCATGGCTAACGTGGGAG
GTCGCTATAGCATGGCTATCTCACGGA
GTCGCTATAGCATGGCTAGCAACATTA
GTCGCTATAGCATGGCTAATGGTCCGT
GTCGCTATAGCATGGCTACTATCATGA
GTCGCTATAGCATGGCTACAATACAAG
GTCGCTATAGCATGGCTAAAAGAGGCC
GTCGCTATAGCATGGCTAGTAGAAGCA
GTCGCTATAGCATGGCTAGCTATGGAA
GTCGCTATAGCATGGCTAACTCCAGGG
GTCGCTATAGCATGGCTAACAAGTGCA
GTCGCTATAGCATGGCTAGATGGTCCA
GTCGCTATAGCATGGCTATCCTCAATA
GTCGCTATAGCATGGCTAAATAAACAA
GTCGCTATAGCATGGCTACTGTACGGA
GTCGCTATAGCATGGCTACTAGATAGA
GTCGCTATAGCATGGCTAAGCTATGTG
GTCGCTATAGCATGGCTAAAATGGAGG
GTCGCTATAGCATGGCTAAGCCGCAAG
GTCGCTATAGCATGGCTAACAGTAAAC
GTCGCTATAGCATGGCTAAACGTGTGA
GTCGCTATAGCATGGCTAACTGAATTC
GTCGCTATAGCATGGCTAAAGGGTCAG
GTCGCTATAGCATGGCTATGTCTATCA
GTCGCTATAGCATGGCTATCAGATTCA
GTCGCTATAGCATGGCTACACGATCCG
GTCGCTATAGCATGGCTAAACAGAAAC
GTCGCTATAGCATGGCTACATGAATGA
GTCGCTATAGCATGGCTACGTACTACG
GTCGCTATAGCATGGCTATTCAGCTCA
GTCGCTATAGCATGGCTAAAGGCCGCA
GTCGCTATAGCATGGCTAGGTTGGACA
GTCGCTATAGCATGGCTACGTCTAGGT
GTCGCTATAGCATGGCTAAATTCGGCG
GTCGCTATAGCATGGCTACAACCTCCA
GTCGCTATAGCATGGCTACAATAGGGT
GTCGCTATAGCATGGCTAACAGGCTCC
GTCGCTATAGCATGGCTAACAACTAGT
GTCGCTATAGCATGGCTAAGTTGTTCT
GTCGCTATAGCATGGCTAAATTACCGG
GTCGCTATAGCATGGCTAACAAACTTT
GTCGCTATAGCATGGCTATCTCGGTTA
GTCGCTATAGCATGGCTAACTAGACCG
GTCGCTATAGCATGGCTAACTCATACG
GTCGCTATAGCATGGCTAATCGAGTCT
GTCGCTATAGCATGGCTACATAGGTCA
GTCGCTATAGCATGGCTATTAGGCATA
GTCGCTATAACCAGGTGTAAGCCTTCT
GTCGCTATAACCAGGTGTATCATTCTG
GTCGCTATAACCAGGTGTCACAAGTAT
GTCGCTATAACCAGGTGTACACCTTAG
GTCGCTATAACCAGGTGTGAACGACAA
GTCGCTATAACCAGGTGTAGTCTGTAC
GTCGCTATAACCAGGTGTAAATTACAG
GTCGCTATAACCAGGTGTGGCTACAGA
GTCGCTATAACCAGGTGTAATGTATCG
GTCGCTATAACCAGGTGTCAAGTAGAA
GTCGCTATAACCAGGTGTGATCTCTTA
GTCGCTATAACCAGGTGTAACAACGCG
GTCGCTATAACCAGGTGTGGTGAGTTA
GTCGCTATAACCAGGTGTCAGGGAGGG
GTCGCTATAACCAGGTGTTCCGTCTTA
GTCGCTATAACCAGGTGTTGCATAGTA
GTCGCTATAACCAGGTGTACTTACGAT
GTCGCTATAACCAGGTGTTGTATGCGA
GTCGCTATAACCAGGTGTGCTCCTTGA
GTCGCTATAACCAGGTGTGGCACAACA
GTCGCTATAACCAGGTGTCTCAAGACA
GTCGCTATAACCAGGTGTACGCTGTTG
GTCGCTATAACCAGGTGTATATTGTAA
GTCGCTATAACCAGGTGTAAGTTTACG
GTCGCTATAACCAGGTGTCAGCCTGGC
GTCGCTATAACCAGGTGTCTATTAGCC
GTCGCTATAACCAGGTGTCAAACGTGG
GTCGCTATAACCAGGTGTAAAGTCATT
GTCGCTATAACCAGGTGTGTCTTGGCA
GTCGCTATAACCAGGTGTGATCAGCGA
GTCGCTATAACCAGGTGTACATTCGGC
GTCGCTATAACCAGGTGTAGTAATTAG
GTCGCTATAACCAGGTGTTGAAGCCAA
GTCGCTATAACCAGGTGTTCTACGACA
GTCGCTATAACCAGGTGTCATAACGTT
GTCGCTATAACCAGGTGTATGGGACTC
GTCGCTATAACCAGGTGTGATAGAGGA
GTCGCTATAACCAGGTGTCTACATGCG
GTCGCTATAACCAGGTGTCAACGATCT
GTCGCTATAACCAGGTGTGTTAGCCTA
GTCGCTATAACCAGGTGTAGTTGCATC
GTCGCTATAACCAGGTGTAAGGGAACT
GTCGCTATAACCAGGTGTACTACATAT
GTCGCTATAACCAGGTGTCTAAGCTTC
GTCGCTATAACCAGGTGTACGAACCAG
GTCGCTATAACCAGGTGTTACTTCGGA
GTCGCTATAACCAGGTGTAACATCCAT
GTCGCTATAACCAGGTGTAGCCTGGTT
GTCGCTATAACCAGGTGTCAAGTTTCC
GTCGCTATAACCAGGTGTCAGGCATTT
GTCGCTATAACCAGGTGTACGTGGGAG
GTCGCTATAACCAGGTGTTCTCACGGA
GTCGCTATAACCAGGTGTGCAACATTA
GTCGCTATAACCAGGTGTATGGTCCGT
GTCGCTATAACCAGGTGTCTATCATGA
GTCGCTATAACCAGGTGTCAATACAAG
GTCGCTATAACCAGGTGTAAAGAGGCC
GTCGCTATAACCAGGTGTGTAGAAGCA
GTCGCTATAACCAGGTGTGCTATGGAA
GTCGCTATAACCAGGTGTACTCCAGGG
GTCGCTATAACCAGGTGTACAAGTGCA
GTCGCTATAACCAGGTGTGATGGTCCA
GTCGCTATAACCAGGTGTTCCTCAATA
GTCGCTATAACCAGGTGTAATAAACAA
GTCGCTATAACCAGGTGTCTGTACGGA
GTCGCTATAACCAGGTGTCTAGATAGA
GTCGCTATAACCAGGTGTAGCTATGTG
GTCGCTATAACCAGGTGTAAATGGAGG
GTCGCTATAACCAGGTGTAGCCGCAAG
GTCGCTATAACCAGGTGTACAGTAAAC
GTCGCTATAACCAGGTGTAACGTGTGA
GTCGCTATAACCAGGTGTACTGAATTC
GTCGCTATAACCAGGTGTAAGGGTCAG
GTCGCTATAACCAGGTGTTGTCTATCA
GTCGCTATAACCAGGTGTTCAGATTCA
GTCGCTATAACCAGGTGTCACGATCCG
GTCGCTATAACCAGGTGTAACAGAAAC
GTCGCTATAACCAGGTGTCATGAATGA
GTCGCTATAACCAGGTGTCGTACTACG
GTCGCTATAACCAGGTGTTTCAGCTCA
GTCGCTATAACCAGGTGTAAGGCCGCA
GTCGCTATAACCAGGTGTGGTTGGACA
GTCGCTATAACCAGGTGTCGTCTAGGT
GTCGCTATAACCAGGTGTAATTCGGCG
GTCGCTATAACCAGGTGTCAACCTCCA
GTCGCTATAACCAGGTGTCAATAGGGT
GTCGCTATAACCAGGTGTACAGGCTCC
GTCGCTATAACCAGGTGTACAACTAGT
GTCGCTATAACCAGGTGTAGTTGTTCT
GTCGCTATAACCAGGTGTAATTACCGG
GTCGCTATAACCAGGTGTACAAACTTT
GTCGCTATAACCAGGTGTTCTCGGTTA
GTCGCTATAACCAGGTGTACTAGACCG
GTCGCTATAACCAGGTGTACTCATACG
GTCGCTATAACCAGGTGTATCGAGTCT
GTCGCTATAACCAGGTGTCATAGGTCA
GTCGCTATAACCAGGTGTTTAGGCATA
GTCGCTATAAGCTGCCGTAAGCCTTCT
GTCGCTATAAGCTGCCGTATCATTCTG
GTCGCTATAAGCTGCCGTCACAAGTAT
GTCGCTATAAGCTGCCGTACACCTTAG
GTCGCTATAAGCTGCCGTGAACGACAA
GTCGCTATAAGCTGCCGTAGTCTGTAC
GTCGCTATAAGCTGCCGTAAATTACAG
GTCGCTATAAGCTGCCGTGGCTACAGA
GTCGCTATAAGCTGCCGTAATGTATCG
GTCGCTATAAGCTGCCGTCAAGTAGAA
GTCGCTATAAGCTGCCGTGATCTCTTA
GTCGCTATAAGCTGCCGTAACAACGCG
GTCGCTATAAGCTGCCGTGGTGAGTTA
GTCGCTATAAGCTGCCGTCAGGGAGGG
GTCGCTATAAGCTGCCGTTCCGTCTTA
GTCGCTATAAGCTGCCGTTGCATAGTA
GTCGCTATAAGCTGCCGTACTTACGAT
GTCGCTATAAGCTGCCGTTGTATGCGA
GTCGCTATAAGCTGCCGTGCTCCTTGA
GTCGCTATAAGCTGCCGTGGCACAACA
GTCGCTATAAGCTGCCGTCTCAAGACA
GTCGCTATAAGCTGCCGTACGCTGTTG
GTCGCTATAAGCTGCCGTATATTGTAA
GTCGCTATAAGCTGCCGTAAGTTTACG
GTCGCTATAAGCTGCCGTCAGCCTGGC
GTCGCTATAAGCTGCCGTCTATTAGCC
GTCGCTATAAGCTGCCGTCAAACGTGG
GTCGCTATAAGCTGCCGTAAAGTCATT
GTCGCTATAAGCTGCCGTGTCTTGGCA
GTCGCTATAAGCTGCCGTGATCAGCGA
GTCGCTATAAGCTGCCGTACATTCGGC
GTCGCTATAAGCTGCCGTAGTAATTAG
GTCGCTATAAGCTGCCGTTGAAGCCAA
GTCGCTATAAGCTGCCGTTCTACGACA
GTCGCTATAAGCTGCCGTCATAACGTT
GTCGCTATAAGCTGCCGTATGGGACTC
GTCGCTATAAGCTGCCGTGATAGAGGA
GTCGCTATAAGCTGCCGTCTACATGCG
GTCGCTATAAGCTGCCGTCAACGATCT
GTCGCTATAAGCTGCCGTGTTAGCCTA
GTCGCTATAAGCTGCCGTAGTTGCATC
GTCGCTATAAGCTGCCGTAAGGGAACT
GTCGCTATAAGCTGCCGTACTACATAT
GTCGCTATAAGCTGCCGTCTAAGCTTC
GTCGCTATAAGCTGCCGTACGAACCAG
GTCGCTATAAGCTGCCGTTACTTCGGA
GTCGCTATAAGCTGCCGTAACATCCAT
GTCGCTATAAGCTGCCGTAGCCTGGTT
GTCGCTATAAGCTGCCGTCAAGTTTCC
GTCGCTATAAGCTGCCGTCAGGCATTT
GTCGCTATAAGCTGCCGTACGTGGGAG
GTCGCTATAAGCTGCCGTTCTCACGGA
GTCGCTATAAGCTGCCGTGCAACATTA
GTCGCTATAAGCTGCCGTATGGTCCGT
GTCGCTATAAGCTGCCGTCTATCATGA
GTCGCTATAAGCTGCCGTCAATACAAG
GTCGCTATAAGCTGCCGTAAAGAGGCC
GTCGCTATAAGCTGCCGTGTAGAAGCA
GTCGCTATAAGCTGCCGTGCTATGGAA
GTCGCTATAAGCTGCCGTACTCCAGGG
GTCGCTATAAGCTGCCGTACAAGTGCA
GTCGCTATAAGCTGCCGTGATGGTCCA
GTCGCTATAAGCTGCCGTTCCTCAATA
GTCGCTATAAGCTGCCGTAATAAACAA
GTCGCTATAAGCTGCCGTCTGTACGGA
GTCGCTATAAGCTGCCGTCTAGATAGA
GTCGCTATAAGCTGCCGTAGCTATGTG
GTCGCTATAAGCTGCCGTAAATGGAGG
GTCGCTATAAGCTGCCGTAGCCGCAAG
GTCGCTATAAGCTGCCGTACAGTAAAC
GTCGCTATAAGCTGCCGTAACGTGTGA
GTCGCTATAAGCTGCCGTACTGAATTC
GTCGCTATAAGCTGCCGTAAGGGTCAG
GTCGCTATAAGCTGCCGTTGTCTATCA
GTCGCTATAAGCTGCCGTTCAGATTCA
GTCGCTATAAGCTGCCGTCACGATCCG
GTCGCTATAAGCTGCCGTAACAGAAAC
GTCGCTATAAGCTGCCGTCATGAATGA
GTCGCTATAAGCTGCCGTCGTACTACG
GTCGCTATAAGCTGCCGTTTCAGCTCA
GTCGCTATAAGCTGCCGTAAGGCCGCA
GTCGCTATAAGCTGCCGTGGTTGGACA
GTCGCTATAAGCTGCCGTCGTCTAGGT
GTCGCTATAAGCTGCCGTAATTCGGCG
GTCGCTATAAGCTGCCGTCAACCTCCA
GTCGCTATAAGCTGCCGTCAATAGGGT
GTCGCTATAAGCTGCCGTACAGGCTCC
GTCGCTATAAGCTGCCGTACAACTAGT
GTCGCTATAAGCTGCCGTAGTTGTTCT
GTCGCTATAAGCTGCCGTAATTACCGG
GTCGCTATAAGCTGCCGTACAAACTTT
GTCGCTATAAGCTGCCGTTCTCGGTTA
GTCGCTATAAGCTGCCGTACTAGACCG
GTCGCTATAAGCTGCCGTACTCATACG
GTCGCTATAAGCTGCCGTATCGAGTCT
GTCGCTATAAGCTGCCGTCATAGGTCA
GTCGCTATAAGCTGCCGTTTAGGCATA
GTCGCTATATATAGCCCTAAGCCTTCT
GTCGCTATATATAGCCCTATCATTCTG
GTCGCTATATATAGCCCTCACAAGTAT
GTCGCTATATATAGCCCTACACCTTAG
GTCGCTATATATAGCCCTGAACGACAA
GTCGCTATATATAGCCCTAGTCTGTAC
GTCGCTATATATAGCCCTAAATTACAG
GTCGCTATATATAGCCCTGGCTACAGA
GTCGCTATATATAGCCCTAATGTATCG
GTCGCTATATATAGCCCTCAAGTAGAA
GTCGCTATATATAGCCCTGATCTCTTA
GTCGCTATATATAGCCCTAACAACGCG
GTCGCTATATATAGCCCTGGTGAGTTA
GTCGCTATATATAGCCCTCAGGGAGGG
GTCGCTATATATAGCCCTTCCGTCTTA
GTCGCTATATATAGCCCTTGCATAGTA
GTCGCTATATATAGCCCTACTTACGAT
GTCGCTATATATAGCCCTTGTATGCGA
GTCGCTATATATAGCCCTGCTCCTTGA
GTCGCTATATATAGCCCTGGCACAACA
GTCGCTATATATAGCCCTCTCAAGACA
GTCGCTATATATAGCCCTACGCTGTTG
GTCGCTATATATAGCCCTATATTGTAA
GTCGCTATATATAGCCCTAAGTTTACG
GTCGCTATATATAGCCCTCAGCCTGGC
GTCGCTATATATAGCCCTCTATTAGCC
GTCGCTATATATAGCCCTCAAACGTGG
GTCGCTATATATAGCCCTAAAGTCATT
GTCGCTATATATAGCCCTGTCTTGGCA
GTCGCTATATATAGCCCTGATCAGCGA
GTCGCTATATATAGCCCTACATTCGGC
GTCGCTATATATAGCCCTAGTAATTAG
GTCGCTATATATAGCCCTTGAAGCCAA
GTCGCTATATATAGCCCTTCTACGACA
GTCGCTATATATAGCCCTCATAACGTT
GTCGCTATATATAGCCCTATGGGACTC
GTCGCTATATATAGCCCTGATAGAGGA
GTCGCTATATATAGCCCTCTACATGCG
GTCGCTATATATAGCCCTCAACGATCT
GTCGCTATATATAGCCCTGTTAGCCTA
GTCGCTATATATAGCCCTAGTTGCATC
GTCGCTATATATAGCCCTAAGGGAACT
GTCGCTATATATAGCCCTACTACATAT
GTCGCTATATATAGCCCTCTAAGCTTC
GTCGCTATATATAGCCCTACGAACCAG
GTCGCTATATATAGCCCTTACTTCGGA
GTCGCTATATATAGCCCTAACATCCAT
GTCGCTATATATAGCCCTAGCCTGGTT
GTCGCTATATATAGCCCTCAAGTTTCC
GTCGCTATATATAGCCCTCAGGCATTT
GTCGCTATATATAGCCCTACGTGGGAG
GTCGCTATATATAGCCCTTCTCACGGA
GTCGCTATATATAGCCCTGCAACATTA
GTCGCTATATATAGCCCTATGGTCCGT
GTCGCTATATATAGCCCTCTATCATGA
GTCGCTATATATAGCCCTCAATACAAG
GTCGCTATATATAGCCCTAAAGAGGCC
GTCGCTATATATAGCCCTGTAGAAGCA
GTCGCTATATATAGCCCTGCTATGGAA
GTCGCTATATATAGCCCTACTCCAGGG
GTCGCTATATATAGCCCTACAAGTGCA
GTCGCTATATATAGCCCTGATGGTCCA
GTCGCTATATATAGCCCTTCCTCAATA
GTCGCTATATATAGCCCTAATAAACAA
GTCGCTATATATAGCCCTCTGTACGGA
GTCGCTATATATAGCCCTCTAGATAGA
GTCGCTATATATAGCCCTAGCTATGTG
GTCGCTATATATAGCCCTAAATGGAGG
GTCGCTATATATAGCCCTAGCCGCAAG
GTCGCTATATATAGCCCTACAGTAAAC
GTCGCTATATATAGCCCTAACGTGTGA
GTCGCTATATATAGCCCTACTGAATTC
GTCGCTATATATAGCCCTAAGGGTCAG
GTCGCTATATATAGCCCTTGTCTATCA
GTCGCTATATATAGCCCTTCAGATTCA
GTCGCTATATATAGCCCTCACGATCCG
GTCGCTATATATAGCCCTAACAGAAAC
GTCGCTATATATAGCCCTCATGAATGA
GTCGCTATATATAGCCCTCGTACTACG
GTCGCTATATATAGCCCTTTCAGCTCA
GTCGCTATATATAGCCCTAAGGCCGCA
GTCGCTATATATAGCCCTGGTTGGACA
GTCGCTATATATAGCCCTCGTCTAGGT
GTCGCTATATATAGCCCTAATTCGGCG
GTCGCTATATATAGCCCTCAACCTCCA
GTCGCTATATATAGCCCTCAATAGGGT
GTCGCTATATATAGCCCTACAGGCTCC
GTCGCTATATATAGCCCTACAACTAGT
GTCGCTATATATAGCCCTAGTTGTTCT
GTCGCTATATATAGCCCTAATTACCGG
GTCGCTATATATAGCCCTACAAACTTT
GTCGCTATATATAGCCCTTCTCGGTTA
GTCGCTATATATAGCCCTACTAGACCG
GTCGCTATATATAGCCCTACTCATACG
GTCGCTATATATAGCCCTATCGAGTCT
GTCGCTATATATAGCCCTCATAGGTCA
GTCGCTATATATAGCCCTTTAGGCATA
GTCGCTATAAGAGGACCAAAGCCTTCT
GTCGCTATAAGAGGACCAATCATTCTG
GTCGCTATAAGAGGACCACACAAGTAT
GTCGCTATAAGAGGACCAACACCTTAG
GTCGCTATAAGAGGACCAGAACGACAA
GTCGCTATAAGAGGACCAAGTCTGTAC
GTCGCTATAAGAGGACCAAAATTACAG
GTCGCTATAAGAGGACCAGGCTACAGA
GTCGCTATAAGAGGACCAAATGTATCG
GTCGCTATAAGAGGACCACAAGTAGAA
GTCGCTATAAGAGGACCAGATCTCTTA
GTCGCTATAAGAGGACCAAACAACGCG
GTCGCTATAAGAGGACCAGGTGAGTTA
GTCGCTATAAGAGGACCACAGGGAGGG
GTCGCTATAAGAGGACCATCCGTCTTA
GTCGCTATAAGAGGACCATGCATAGTA
GTCGCTATAAGAGGACCAACTTACGAT
GTCGCTATAAGAGGACCATGTATGCGA
GTCGCTATAAGAGGACCAGCTCCTTGA
GTCGCTATAAGAGGACCAGGCACAACA
GTCGCTATAAGAGGACCACTCAAGACA
GTCGCTATAAGAGGACCAACGCTGTTG
GTCGCTATAAGAGGACCAATATTGTAA
GTCGCTATAAGAGGACCAAAGTTTACG
GTCGCTATAAGAGGACCACAGCCTGGC
GTCGCTATAAGAGGACCACTATTAGCC
GTCGCTATAAGAGGACCACAAACGTGG
GTCGCTATAAGAGGACCAAAAGTCATT
GTCGCTATAAGAGGACCAGTCTTGGCA
GTCGCTATAAGAGGACCAGATCAGCGA
GTCGCTATAAGAGGACCAACATTCGGC
GTCGCTATAAGAGGACCAAGTAATTAG
GTCGCTATAAGAGGACCATGAAGCCAA
GTCGCTATAAGAGGACCATCTACGACA
GTCGCTATAAGAGGACCACATAACGTT
GTCGCTATAAGAGGACCAATGGGACTC
GTCGCTATAAGAGGACCAGATAGAGGA
GTCGCTATAAGAGGACCACTACATGCG
GTCGCTATAAGAGGACCACAACGATCT
GTCGCTATAAGAGGACCAGTTAGCCTA
GTCGCTATAAGAGGACCAAGTTGCATC
GTCGCTATAAGAGGACCAAAGGGAACT
GTCGCTATAAGAGGACCAACTACATAT
GTCGCTATAAGAGGACCACTAAGCTTC
GTCGCTATAAGAGGACCAACGAACCAG
GTCGCTATAAGAGGACCATACTTCGGA
GTCGCTATAAGAGGACCAAACATCCAT
GTCGCTATAAGAGGACCAAGCCTGGTT
GTCGCTATAAGAGGACCACAAGTTTCC
GTCGCTATAAGAGGACCACAGGCATTT
GTCGCTATAAGAGGACCAACGTGGGAG
GTCGCTATAAGAGGACCATCTCACGGA
GTCGCTATAAGAGGACCAGCAACATTA
GTCGCTATAAGAGGACCAATGGTCCGT
GTCGCTATAAGAGGACCACTATCATGA
GTCGCTATAAGAGGACCACAATACAAG
GTCGCTATAAGAGGACCAAAAGAGGCC
GTCGCTATAAGAGGACCAGTAGAAGCA
GTCGCTATAAGAGGACCAGCTATGGAA
GTCGCTATAAGAGGACCAACTCCAGGG
GTCGCTATAAGAGGACCAACAAGTGCA
GTCGCTATAAGAGGACCAGATGGTCCA
GTCGCTATAAGAGGACCATCCTCAATA
GTCGCTATAAGAGGACCAAATAAACAA
GTCGCTATAAGAGGACCACTGTACGGA
GTCGCTATAAGAGGACCACTAGATAGA
GTCGCTATAAGAGGACCAAGCTATGTG
GTCGCTATAAGAGGACCAAAATGGAGG
GTCGCTATAAGAGGACCAAGCCGCAAG
GTCGCTATAAGAGGACCAACAGTAAAC
GTCGCTATAAGAGGACCAAACGTGTGA
GTCGCTATAAGAGGACCAACTGAATTC
GTCGCTATAAGAGGACCAAAGGGTCAG
GTCGCTATAAGAGGACCATGTCTATCA
GTCGCTATAAGAGGACCATCAGATTCA
GTCGCTATAAGAGGACCACACGATCCG
GTCGCTATAAGAGGACCAAACAGAAAC
GTCGCTATAAGAGGACCACATGAATGA
GTCGCTATAAGAGGACCACGTACTACG
GTCGCTATAAGAGGACCATTCAGCTCA
GTCGCTATAAGAGGACCAAAGGCCGCA
GTCGCTATAAGAGGACCAGGTTGGACA
GTCGCTATAAGAGGACCACGTCTAGGT
GTCGCTATAAGAGGACCAAATTCGGCG
GTCGCTATAAGAGGACCACAACCTCCA
GTCGCTATAAGAGGACCACAATAGGGT
GTCGCTATAAGAGGACCAACAGGCTCC
GTCGCTATAAGAGGACCAACAACTAGT
GTCGCTATAAGAGGACCAAGTTGTTCT
GTCGCTATAAGAGGACCAAATTACCGG
GTCGCTATAAGAGGACCAACAAACTTT
GTCGCTATAAGAGGACCATCTCGGTTA
GTCGCTATAAGAGGACCAACTAGACCG
GTCGCTATAAGAGGACCAACTCATACG
GTCGCTATAAGAGGACCAATCGAGTCT
GTCGCTATAAGAGGACCACATAGGTCA
GTCGCTATAAGAGGACCATTAGGCATA
GTCGCTATAACAATATGGAAGCCTTCT
GTCGCTATAACAATATGGATCATTCTG
GTCGCTATAACAATATGGCACAAGTAT
GTCGCTATAACAATATGGACACCTTAG
GTCGCTATAACAATATGGGAACGACAA
GTCGCTATAACAATATGGAGTCTGTAC
GTCGCTATAACAATATGGAAATTACAG
GTCGCTATAACAATATGGGGCTACAGA
GTCGCTATAACAATATGGAATGTATCG
GTCGCTATAACAATATGGCAAGTAGAA
GTCGCTATAACAATATGGGATCTCTTA
GTCGCTATAACAATATGGAACAACGCG
GTCGCTATAACAATATGGGGTGAGTTA
GTCGCTATAACAATATGGCAGGGAGGG
GTCGCTATAACAATATGGTCCGTCTTA
GTCGCTATAACAATATGGTGCATAGTA
GTCGCTATAACAATATGGACTTACGAT
GTCGCTATAACAATATGGTGTATGCGA
GTCGCTATAACAATATGGGCTCCTTGA
GTCGCTATAACAATATGGGGCACAACA
GTCGCTATAACAATATGGCTCAAGACA
GTCGCTATAACAATATGGACGCTGTTG
GTCGCTATAACAATATGGATATTGTAA
GTCGCTATAACAATATGGAAGTTTACG
GTCGCTATAACAATATGGCAGCCTGGC
GTCGCTATAACAATATGGCTATTAGCC
GTCGCTATAACAATATGGCAAACGTGG
GTCGCTATAACAATATGGAAAGTCATT
GTCGCTATAACAATATGGGTCTTGGCA
GTCGCTATAACAATATGGGATCAGCGA
GTCGCTATAACAATATGGACATTCGGC
GTCGCTATAACAATATGGAGTAATTAG
GTCGCTATAACAATATGGTGAAGCCAA
GTCGCTATAACAATATGGTCTACGACA
GTCGCTATAACAATATGGCATAACGTT
GTCGCTATAACAATATGGATGGGACTC
GTCGCTATAACAATATGGGATAGAGGA
GTCGCTATAACAATATGGCTACATGCG
GTCGCTATAACAATATGGCAACGATCT
GTCGCTATAACAATATGGGTTAGCCTA
GTCGCTATAACAATATGGAGTTGCATC
GTCGCTATAACAATATGGAAGGGAACT
GTCGCTATAACAATATGGACTACATAT
GTCGCTATAACAATATGGCTAAGCTTC
GTCGCTATAACAATATGGACGAACCAG
GTCGCTATAACAATATGGTACTTCGGA
GTCGCTATAACAATATGGAACATCCAT
GTCGCTATAACAATATGGAGCCTGGTT
GTCGCTATAACAATATGGCAAGTTTCC
GTCGCTATAACAATATGGCAGGCATTT
GTCGCTATAACAATATGGACGTGGGAG
GTCGCTATAACAATATGGTCTCACGGA
GTCGCTATAACAATATGGGCAACATTA
GTCGCTATAACAATATGGATGGTCCGT
GTCGCTATAACAATATGGCTATCATGA
GTCGCTATAACAATATGGCAATACAAG
GTCGCTATAACAATATGGAAAGAGGCC
GTCGCTATAACAATATGGGTAGAAGCA
GTCGCTATAACAATATGGGCTATGGAA
GTCGCTATAACAATATGGACTCCAGGG
GTCGCTATAACAATATGGACAAGTGCA
GTCGCTATAACAATATGGGATGGTCCA
GTCGCTATAACAATATGGTCCTCAATA
GTCGCTATAACAATATGGAATAAACAA
GTCGCTATAACAATATGGCTGTACGGA
GTCGCTATAACAATATGGCTAGATAGA
GTCGCTATAACAATATGGAGCTATGTG
GTCGCTATAACAATATGGAAATGGAGG
GTCGCTATAACAATATGGAGCCGCAAG
GTCGCTATAACAATATGGACAGTAAAC
GTCGCTATAACAATATGGAACGTGTGA
GTCGCTATAACAATATGGACTGAATTC
GTCGCTATAACAATATGGAAGGGTCAG
GTCGCTATAACAATATGGTGTCTATCA
GTCGCTATAACAATATGGTCAGATTCA
GTCGCTATAACAATATGGCACGATCCG
GTCGCTATAACAATATGGAACAGAAAC
GTCGCTATAACAATATGGCATGAATGA
GTCGCTATAACAATATGGCGTACTACG
GTCGCTATAACAATATGGTTCAGCTCA
GTCGCTATAACAATATGGAAGGCCGCA
GTCGCTATAACAATATGGGGTTGGACA
GTCGCTATAACAATATGGCGTCTAGGT
GTCGCTATAACAATATGGAATTCGGCG
GTCGCTATAACAATATGGCAACCTCCA
GTCGCTATAACAATATGGCAATAGGGT
GTCGCTATAACAATATGGACAGGCTCC
GTCGCTATAACAATATGGACAACTAGT
GTCGCTATAACAATATGGAGTTGTTCT
GTCGCTATAACAATATGGAATTACCGG
GTCGCTATAACAATATGGACAAACTTT
GTCGCTATAACAATATGGTCTCGGTTA
GTCGCTATAACAATATGGACTAGACCG
GTCGCTATAACAATATGGACTCATACG
GTCGCTATAACAATATGGATCGAGTCT
GTCGCTATAACAATATGGCATAGGTCA
GTCGCTATAACAATATGGTTAGGCATA
GTCGCTATACAGCACTTCAAGCCTTCT
GTCGCTATACAGCACTTCATCATTCTG
GTCGCTATACAGCACTTCCACAAGTAT
GTCGCTATACAGCACTTCACACCTTAG
GTCGCTATACAGCACTTCGAACGACAA
GTCGCTATACAGCACTTCAGTCTGTAC
GTCGCTATACAGCACTTCAAATTACAG
GTCGCTATACAGCACTTCGGCTACAGA
GTCGCTATACAGCACTTCAATGTATCG
GTCGCTATACAGCACTTCCAAGTAGAA
GTCGCTATACAGCACTTCGATCTCTTA
GTCGCTATACAGCACTTCAACAACGCG
GTCGCTATACAGCACTTCGGTGAGTTA
GTCGCTATACAGCACTTCCAGGGAGGG
GTCGCTATACAGCACTTCTCCGTCTTA
GTCGCTATACAGCACTTCTGCATAGTA
GTCGCTATACAGCACTTCACTTACGAT
GTCGCTATACAGCACTTCTGTATGCGA
GTCGCTATACAGCACTTCGCTCCTTGA
GTCGCTATACAGCACTTCGGCACAACA
GTCGCTATACAGCACTTCCTCAAGACA
GTCGCTATACAGCACTTCACGCTGTTG
GTCGCTATACAGCACTTCATATTGTAA
GTCGCTATACAGCACTTCAAGTTTACG
GTCGCTATACAGCACTTCCAGCCTGGC
GTCGCTATACAGCACTTCCTATTAGCC
GTCGCTATACAGCACTTCCAAACGTGG
GTCGCTATACAGCACTTCAAAGTCATT
GTCGCTATACAGCACTTCGTCTTGGCA
GTCGCTATACAGCACTTCGATCAGCGA
GTCGCTATACAGCACTTCACATTCGGC
GTCGCTATACAGCACTTCAGTAATTAG
GTCGCTATACAGCACTTCTGAAGCCAA
GTCGCTATACAGCACTTCTCTACGACA
GTCGCTATACAGCACTTCCATAACGTT
GTCGCTATACAGCACTTCATGGGACTC
GTCGCTATACAGCACTTCGATAGAGGA
GTCGCTATACAGCACTTCCTACATGCG
GTCGCTATACAGCACTTCCAACGATCT
GTCGCTATACAGCACTTCGTTAGCCTA
GTCGCTATACAGCACTTCAGTTGCATC
GTCGCTATACAGCACTTCAAGGGAACT
GTCGCTATACAGCACTTCACTACATAT
GTCGCTATACAGCACTTCCTAAGCTTC
GTCGCTATACAGCACTTCACGAACCAG
GTCGCTATACAGCACTTCTACTTCGGA
GTCGCTATACAGCACTTCAACATCCAT
GTCGCTATACAGCACTTCAGCCTGGTT
GTCGCTATACAGCACTTCCAAGTTTCC
GTCGCTATACAGCACTTCCAGGCATTT
GTCGCTATACAGCACTTCACGTGGGAG
GTCGCTATACAGCACTTCTCTCACGGA
GTCGCTATACAGCACTTCGCAACATTA
GTCGCTATACAGCACTTCATGGTCCGT
GTCGCTATACAGCACTTCCTATCATGA
GTCGCTATACAGCACTTCCAATACAAG
GTCGCTATACAGCACTTCAAAGAGGCC
GTCGCTATACAGCACTTCGTAGAAGCA
GTCGCTATACAGCACTTCGCTATGGAA
GTCGCTATACAGCACTTCACTCCAGGG
GTCGCTATACAGCACTTCACAAGTGCA
GTCGCTATACAGCACTTCGATGGTCCA
GTCGCTATACAGCACTTCTCCTCAATA
GTCGCTATACAGCACTTCAATAAACAA
GTCGCTATACAGCACTTCCTGTACGGA
GTCGCTATACAGCACTTCCTAGATAGA
GTCGCTATACAGCACTTCAGCTATGTG
GTCGCTATACAGCACTTCAAATGGAGG
GTCGCTATACAGCACTTCAGCCGCAAG
GTCGCTATACAGCACTTCACAGTAAAC
GTCGCTATACAGCACTTCAACGTGTGA
GTCGCTATACAGCACTTCACTGAATTC
GTCGCTATACAGCACTTCAAGGGTCAG
GTCGCTATACAGCACTTCTGTCTATCA
GTCGCTATACAGCACTTCTCAGATTCA
GTCGCTATACAGCACTTCCACGATCCG
GTCGCTATACAGCACTTCAACAGAAAC
GTCGCTATACAGCACTTCCATGAATGA
GTCGCTATACAGCACTTCCGTACTACG
GTCGCTATACAGCACTTCTTCAGCTCA
GTCGCTATACAGCACTTCAAGGCCGCA
GTCGCTATACAGCACTTCGGTTGGACA
GTCGCTATACAGCACTTCCGTCTAGGT
GTCGCTATACAGCACTTCAATTCGGCG
GTCGCTATACAGCACTTCCAACCTCCA
GTCGCTATACAGCACTTCCAATAGGGT
GTCGCTATACAGCACTTCACAGGCTCC
GTCGCTATACAGCACTTCACAACTAGT
GTCGCTATACAGCACTTCAGTTGTTCT
GTCGCTATACAGCACTTCAATTACCGG
GTCGCTATACAGCACTTCACAAACTTT
GTCGCTATACAGCACTTCTCTCGGTTA
GTCGCTATACAGCACTTCACTAGACCG
GTCGCTATACAGCACTTCACTCATACG
GTCGCTATACAGCACTTCATCGAGTCT
GTCGCTATACAGCACTTCCATAGGTCA
GTCGCTATACAGCACTTCTTAGGCATA
GTCGCTATACACTTATGTAAGCCTTCT
GTCGCTATACACTTATGTATCATTCTG
GTCGCTATACACTTATGTCACAAGTAT
GTCGCTATACACTTATGTACACCTTAG
GTCGCTATACACTTATGTGAACGACAA
GTCGCTATACACTTATGTAGTCTGTAC
GTCGCTATACACTTATGTAAATTACAG
GTCGCTATACACTTATGTGGCTACAGA
GTCGCTATACACTTATGTAATGTATCG
GTCGCTATACACTTATGTCAAGTAGAA
GTCGCTATACACTTATGTGATCTCTTA
GTCGCTATACACTTATGTAACAACGCG
GTCGCTATACACTTATGTGGTGAGTTA
GTCGCTATACACTTATGTCAGGGAGGG
GTCGCTATACACTTATGTTCCGTCTTA
GTCGCTATACACTTATGTTGCATAGTA
GTCGCTATACACTTATGTACTTACGAT
GTCGCTATACACTTATGTTGTATGCGA
GTCGCTATACACTTATGTGCTCCTTGA
GTCGCTATACACTTATGTGGCACAACA
GTCGCTATACACTTATGTCTCAAGACA
GTCGCTATACACTTATGTACGCTGTTG
GTCGCTATACACTTATGTATATTGTAA
GTCGCTATACACTTATGTAAGTTTACG
GTCGCTATACACTTATGTCAGCCTGGC
GTCGCTATACACTTATGTCTATTAGCC
GTCGCTATACACTTATGTCAAACGTGG
GTCGCTATACACTTATGTAAAGTCATT
GTCGCTATACACTTATGTGTCTTGGCA
GTCGCTATACACTTATGTGATCAGCGA
GTCGCTATACACTTATGTACATTCGGC
GTCGCTATACACTTATGTAGTAATTAG
GTCGCTATACACTTATGTTGAAGCCAA
GTCGCTATACACTTATGTTCTACGACA
GTCGCTATACACTTATGTCATAACGTT
GTCGCTATACACTTATGTATGGGACTC
GTCGCTATACACTTATGTGATAGAGGA
GTCGCTATACACTTATGTCTACATGCG
GTCGCTATACACTTATGTCAACGATCT
GTCGCTATACACTTATGTGTTAGCCTA
GTCGCTATACACTTATGTAGTTGCATC
GTCGCTATACACTTATGTAAGGGAACT
GTCGCTATACACTTATGTACTACATAT
GTCGCTATACACTTATGTCTAAGCTTC
GTCGCTATACACTTATGTACGAACCAG
GTCGCTATACACTTATGTTACTTCGGA
GTCGCTATACACTTATGTAACATCCAT
GTCGCTATACACTTATGTAGCCTGGTT
GTCGCTATACACTTATGTCAAGTTTCC
GTCGCTATACACTTATGTCAGGCATTT
GTCGCTATACACTTATGTACGTGGGAG
GTCGCTATACACTTATGTTCTCACGGA
GTCGCTATACACTTATGTGCAACATTA
GTCGCTATACACTTATGTATGGTCCGT
GTCGCTATACACTTATGTCTATCATGA
GTCGCTATACACTTATGTCAATACAAG
GTCGCTATACACTTATGTAAAGAGGCC
GTCGCTATACACTTATGTGTAGAAGCA
GTCGCTATACACTTATGTGCTATGGAA
GTCGCTATACACTTATGTACTCCAGGG
GTCGCTATACACTTATGTACAAGTGCA
GTCGCTATACACTTATGTGATGGTCCA
GTCGCTATACACTTATGTTCCTCAATA
GTCGCTATACACTTATGTAATAAACAA
GTCGCTATACACTTATGTCTGTACGGA
GTCGCTATACACTTATGTCTAGATAGA
GTCGCTATACACTTATGTAGCTATGTG
GTCGCTATACACTTATGTAAATGGAGG
GTCGCTATACACTTATGTAGCCGCAAG
GTCGCTATACACTTATGTACAGTAAAC
GTCGCTATACACTTATGTAACGTGTGA
GTCGCTATACACTTATGTACTGAATTC
GTCGCTATACACTTATGTAAGGGTCAG
GTCGCTATACACTTATGTTGTCTATCA
GTCGCTATACACTTATGTTCAGATTCA
GTCGCTATACACTTATGTCACGATCCG
GTCGCTATACACTTATGTAACAGAAAC
GTCGCTATACACTTATGTCATGAATGA
GTCGCTATACACTTATGTCGTACTACG
GTCGCTATACACTTATGTTTCAGCTCA
GTCGCTATACACTTATGTAAGGCCGCA
GTCGCTATACACTTATGTGGTTGGACA
GTCGCTATACACTTATGTCGTCTAGGT
GTCGCTATACACTTATGTAATTCGGCG
GTCGCTATACACTTATGTCAACCTCCA
GTCGCTATACACTTATGTCAATAGGGT
GTCGCTATACACTTATGTACAGGCTCC
GTCGCTATACACTTATGTACAACTAGT
GTCGCTATACACTTATGTAGTTGTTCT
GTCGCTATACACTTATGTAATTACCGG
GTCGCTATACACTTATGTACAAACTTT
GTCGCTATACACTTATGTTCTCGGTTA
GTCGCTATACACTTATGTACTAGACCG
GTCGCTATACACTTATGTACTCATACG
GTCGCTATACACTTATGTATCGAGTCT
GTCGCTATACACTTATGTCATAGGTCA
GTCGCTATACACTTATGTTTAGGCATA
GTCGCTATAAGTGAAAGGAAGCCTTCT
GTCGCTATAAGTGAAAGGATCATTCTG
GTCGCTATAAGTGAAAGGCACAAGTAT
GTCGCTATAAGTGAAAGGACACCTTAG
GTCGCTATAAGTGAAAGGGAACGACAA
GTCGCTATAAGTGAAAGGAGTCTGTAC
GTCGCTATAAGTGAAAGGAAATTACAG
GTCGCTATAAGTGAAAGGGGCTACAGA
GTCGCTATAAGTGAAAGGAATGTATCG
GTCGCTATAAGTGAAAGGCAAGTAGAA
GTCGCTATAAGTGAAAGGGATCTCTTA
GTCGCTATAAGTGAAAGGAACAACGCG
GTCGCTATAAGTGAAAGGGGTGAGTTA
GTCGCTATAAGTGAAAGGCAGGGAGGG
GTCGCTATAAGTGAAAGGTCCGTCTTA
GTCGCTATAAGTGAAAGGTGCATAGTA
GTCGCTATAAGTGAAAGGACTTACGAT
GTCGCTATAAGTGAAAGGTGTATGCGA
GTCGCTATAAGTGAAAGGGCTCCTTGA
GTCGCTATAAGTGAAAGGGGCACAACA
GTCGCTATAAGTGAAAGGCTCAAGACA
GTCGCTATAAGTGAAAGGACGCTGTTG
GTCGCTATAAGTGAAAGGATATTGTAA
GTCGCTATAAGTGAAAGGAAGTTTACG
GTCGCTATAAGTGAAAGGCAGCCTGGC
GTCGCTATAAGTGAAAGGCTATTAGCC
GTCGCTATAAGTGAAAGGCAAACGTGG
GTCGCTATAAGTGAAAGGAAAGTCATT
GTCGCTATAAGTGAAAGGGTCTTGGCA
GTCGCTATAAGTGAAAGGGATCAGCGA
GTCGCTATAAGTGAAAGGACATTCGGC
GTCGCTATAAGTGAAAGGAGTAATTAG
GTCGCTATAAGTGAAAGGTGAAGCCAA
GTCGCTATAAGTGAAAGGTCTACGACA
GTCGCTATAAGTGAAAGGCATAACGTT
GTCGCTATAAGTGAAAGGATGGGACTC
GTCGCTATAAGTGAAAGGGATAGAGGA
GTCGCTATAAGTGAAAGGCTACATGCG
GTCGCTATAAGTGAAAGGCAACGATCT
GTCGCTATAAGTGAAAGGGTTAGCCTA
GTCGCTATAAGTGAAAGGAGTTGCATC
GTCGCTATAAGTGAAAGGAAGGGAACT
GTCGCTATAAGTGAAAGGACTACATAT
GTCGCTATAAGTGAAAGGCTAAGCTTC
GTCGCTATAAGTGAAAGGACGAACCAG
GTCGCTATAAGTGAAAGGTACTTCGGA
GTCGCTATAAGTGAAAGGAACATCCAT
GTCGCTATAAGTGAAAGGAGCCTGGTT
GTCGCTATAAGTGAAAGGCAAGTTTCC
GTCGCTATAAGTGAAAGGCAGGCATTT
GTCGCTATAAGTGAAAGGACGTGGGAG
GTCGCTATAAGTGAAAGGTCTCACGGA
GTCGCTATAAGTGAAAGGGCAACATTA
GTCGCTATAAGTGAAAGGATGGTCCGT
GTCGCTATAAGTGAAAGGCTATCATGA
GTCGCTATAAGTGAAAGGCAATACAAG
GTCGCTATAAGTGAAAGGAAAGAGGCC
GTCGCTATAAGTGAAAGGGTAGAAGCA
GTCGCTATAAGTGAAAGGGCTATGGAA
GTCGCTATAAGTGAAAGGACTCCAGGG
GTCGCTATAAGTGAAAGGACAAGTGCA
GTCGCTATAAGTGAAAGGGATGGTCCA
GTCGCTATAAGTGAAAGGTCCTCAATA
GTCGCTATAAGTGAAAGGAATAAACAA
GTCGCTATAAGTGAAAGGCTGTACGGA
GTCGCTATAAGTGAAAGGCTAGATAGA
GTCGCTATAAGTGAAAGGAGCTATGTG
GTCGCTATAAGTGAAAGGAAATGGAGG
GTCGCTATAAGTGAAAGGAGCCGCAAG
GTCGCTATAAGTGAAAGGACAGTAAAC
GTCGCTATAAGTGAAAGGAACGTGTGA
GTCGCTATAAGTGAAAGGACTGAATTC
GTCGCTATAAGTGAAAGGAAGGGTCAG
GTCGCTATAAGTGAAAGGTGTCTATCA
GTCGCTATAAGTGAAAGGTCAGATTCA
GTCGCTATAAGTGAAAGGCACGATCCG
GTCGCTATAAGTGAAAGGAACAGAAAC
GTCGCTATAAGTGAAAGGCATGAATGA
GTCGCTATAAGTGAAAGGCGTACTACG
GTCGCTATAAGTGAAAGGTTCAGCTCA
GTCGCTATAAGTGAAAGGAAGGCCGCA
GTCGCTATAAGTGAAAGGGGTTGGACA
GTCGCTATAAGTGAAAGGCGTCTAGGT
GTCGCTATAAGTGAAAGGAATTCGGCG
GTCGCTATAAGTGAAAGGCAACCTCCA
GTCGCTATAAGTGAAAGGCAATAGGGT
GTCGCTATAAGTGAAAGGACAGGCTCC
GTCGCTATAAGTGAAAGGACAACTAGT
GTCGCTATAAGTGAAAGGAGTTGTTCT
GTCGCTATAAGTGAAAGGAATTACCGG
GTCGCTATAAGTGAAAGGACAAACTTT
GTCGCTATAAGTGAAAGGTCTCGGTTA
GTCGCTATAAGTGAAAGGACTAGACCG
GTCGCTATAAGTGAAAGGACTCATACG
GTCGCTATAAGTGAAAGGATCGAGTCT
GTCGCTATAAGTGAAAGGCATAGGTCA
GTCGCTATAAGTGAAAGGTTAGGCATA
GTCGCTATAAACCCTCGGAAGCCTTCT
GTCGCTATAAACCCTCGGATCATTCTG
GTCGCTATAAACCCTCGGCACAAGTAT
GTCGCTATAAACCCTCGGACACCTTAG
GTCGCTATAAACCCTCGGGAACGACAA
GTCGCTATAAACCCTCGGAGTCTGTAC
GTCGCTATAAACCCTCGGAAATTACAG
GTCGCTATAAACCCTCGGGGCTACAGA
GTCGCTATAAACCCTCGGAATGTATCG
GTCGCTATAAACCCTCGGCAAGTAGAA
GTCGCTATAAACCCTCGGGATCTCTTA
GTCGCTATAAACCCTCGGAACAACGCG
GTCGCTATAAACCCTCGGGGTGAGTTA
GTCGCTATAAACCCTCGGCAGGGAGGG
GTCGCTATAAACCCTCGGTCCGTCTTA
GTCGCTATAAACCCTCGGTGCATAGTA
GTCGCTATAAACCCTCGGACTTACGAT
GTCGCTATAAACCCTCGGTGTATGCGA
GTCGCTATAAACCCTCGGGCTCCTTGA
GTCGCTATAAACCCTCGGGGCACAACA
GTCGCTATAAACCCTCGGCTCAAGACA
GTCGCTATAAACCCTCGGACGCTGTTG
GTCGCTATAAACCCTCGGATATTGTAA
GTCGCTATAAACCCTCGGAAGTTTACG
GTCGCTATAAACCCTCGGCAGCCTGGC
GTCGCTATAAACCCTCGGCTATTAGCC
GTCGCTATAAACCCTCGGCAAACGTGG
GTCGCTATAAACCCTCGGAAAGTCATT
GTCGCTATAAACCCTCGGGTCTTGGCA
GTCGCTATAAACCCTCGGGATCAGCGA
GTCGCTATAAACCCTCGGACATTCGGC
GTCGCTATAAACCCTCGGAGTAATTAG
GTCGCTATAAACCCTCGGTGAAGCCAA
GTCGCTATAAACCCTCGGTCTACGACA
GTCGCTATAAACCCTCGGCATAACGTT
GTCGCTATAAACCCTCGGATGGGACTC
GTCGCTATAAACCCTCGGGATAGAGGA
GTCGCTATAAACCCTCGGCTACATGCG
GTCGCTATAAACCCTCGGCAACGATCT
GTCGCTATAAACCCTCGGGTTAGCCTA
GTCGCTATAAACCCTCGGAGTTGCATC
GTCGCTATAAACCCTCGGAAGGGAACT
GTCGCTATAAACCCTCGGACTACATAT
GTCGCTATAAACCCTCGGCTAAGCTTC
GTCGCTATAAACCCTCGGACGAACCAG
GTCGCTATAAACCCTCGGTACTTCGGA
GTCGCTATAAACCCTCGGAACATCCAT
GTCGCTATAAACCCTCGGAGCCTGGTT
GTCGCTATAAACCCTCGGCAAGTTTCC
GTCGCTATAAACCCTCGGCAGGCATTT
GTCGCTATAAACCCTCGGACGTGGGAG
GTCGCTATAAACCCTCGGTCTCACGGA
GTCGCTATAAACCCTCGGGCAACATTA
GTCGCTATAAACCCTCGGATGGTCCGT
GTCGCTATAAACCCTCGGCTATCATGA
GTCGCTATAAACCCTCGGCAATACAAG
GTCGCTATAAACCCTCGGAAAGAGGCC
GTCGCTATAAACCCTCGGGTAGAAGCA
GTCGCTATAAACCCTCGGGCTATGGAA
GTCGCTATAAACCCTCGGACTCCAGGG
GTCGCTATAAACCCTCGGACAAGTGCA
GTCGCTATAAACCCTCGGGATGGTCCA
GTCGCTATAAACCCTCGGTCCTCAATA
GTCGCTATAAACCCTCGGAATAAACAA
GTCGCTATAAACCCTCGGCTGTACGGA
GTCGCTATAAACCCTCGGCTAGATAGA
GTCGCTATAAACCCTCGGAGCTATGTG
GTCGCTATAAACCCTCGGAAATGGAGG
GTCGCTATAAACCCTCGGAGCCGCAAG
GTCGCTATAAACCCTCGGACAGTAAAC
GTCGCTATAAACCCTCGGAACGTGTGA
GTCGCTATAAACCCTCGGACTGAATTC
GTCGCTATAAACCCTCGGAAGGGTCAG
GTCGCTATAAACCCTCGGTGTCTATCA
GTCGCTATAAACCCTCGGTCAGATTCA
GTCGCTATAAACCCTCGGCACGATCCG
GTCGCTATAAACCCTCGGAACAGAAAC
GTCGCTATAAACCCTCGGCATGAATGA
GTCGCTATAAACCCTCGGCGTACTACG
GTCGCTATAAACCCTCGGTTCAGCTCA
GTCGCTATAAACCCTCGGAAGGCCGCA
GTCGCTATAAACCCTCGGGGTTGGACA
GTCGCTATAAACCCTCGGCGTCTAGGT
GTCGCTATAAACCCTCGGAATTCGGCG
GTCGCTATAAACCCTCGGCAACCTCCA
GTCGCTATAAACCCTCGGCAATAGGGT
GTCGCTATAAACCCTCGGACAGGCTCC
GTCGCTATAAACCCTCGGACAACTAGT
GTCGCTATAAACCCTCGGAGTTGTTCT
GTCGCTATAAACCCTCGGAATTACCGG
GTCGCTATAAACCCTCGGACAAACTTT
GTCGCTATAAACCCTCGGTCTCGGTTA
GTCGCTATAAACCCTCGGACTAGACCG
GTCGCTATAAACCCTCGGACTCATACG
GTCGCTATAAACCCTCGGATCGAGTCT
GTCGCTATAAACCCTCGGCATAGGTCA
GTCGCTATAAACCCTCGGTTAGGCATA
GTCGCTATAAGGCAGCTAAAGCCTTCT
GTCGCTATAAGGCAGCTAATCATTCTG
GTCGCTATAAGGCAGCTACACAAGTAT
GTCGCTATAAGGCAGCTAACACCTTAG
GTCGCTATAAGGCAGCTAGAACGACAA
GTCGCTATAAGGCAGCTAAGTCTGTAC
GTCGCTATAAGGCAGCTAAAATTACAG
GTCGCTATAAGGCAGCTAGGCTACAGA
GTCGCTATAAGGCAGCTAAATGTATCG
GTCGCTATAAGGCAGCTACAAGTAGAA
GTCGCTATAAGGCAGCTAGATCTCTTA
GTCGCTATAAGGCAGCTAAACAACGCG
GTCGCTATAAGGCAGCTAGGTGAGTTA
GTCGCTATAAGGCAGCTACAGGGAGGG
GTCGCTATAAGGCAGCTATCCGTCTTA
GTCGCTATAAGGCAGCTATGCATAGTA
GTCGCTATAAGGCAGCTAACTTACGAT
GTCGCTATAAGGCAGCTATGTATGCGA
GTCGCTATAAGGCAGCTAGCTCCTTGA
GTCGCTATAAGGCAGCTAGGCACAACA
GTCGCTATAAGGCAGCTACTCAAGACA
GTCGCTATAAGGCAGCTAACGCTGTTG
GTCGCTATAAGGCAGCTAATATTGTAA
GTCGCTATAAGGCAGCTAAAGTTTACG
GTCGCTATAAGGCAGCTACAGCCTGGC
GTCGCTATAAGGCAGCTACTATTAGCC
GTCGCTATAAGGCAGCTACAAACGTGG
GTCGCTATAAGGCAGCTAAAAGTCATT
GTCGCTATAAGGCAGCTAGTCTTGGCA
GTCGCTATAAGGCAGCTAGATCAGCGA
GTCGCTATAAGGCAGCTAACATTCGGC
GTCGCTATAAGGCAGCTAAGTAATTAG
GTCGCTATAAGGCAGCTATGAAGCCAA
GTCGCTATAAGGCAGCTATCTACGACA
GTCGCTATAAGGCAGCTACATAACGTT
GTCGCTATAAGGCAGCTAATGGGACTC
GTCGCTATAAGGCAGCTAGATAGAGGA
GTCGCTATAAGGCAGCTACTACATGCG
GTCGCTATAAGGCAGCTACAACGATCT
GTCGCTATAAGGCAGCTAGTTAGCCTA
GTCGCTATAAGGCAGCTAAGTTGCATC
GTCGCTATAAGGCAGCTAAAGGGAACT
GTCGCTATAAGGCAGCTAACTACATAT
GTCGCTATAAGGCAGCTACTAAGCTTC
GTCGCTATAAGGCAGCTAACGAACCAG
GTCGCTATAAGGCAGCTATACTTCGGA
GTCGCTATAAGGCAGCTAAACATCCAT
GTCGCTATAAGGCAGCTAAGCCTGGTT
GTCGCTATAAGGCAGCTACAAGTTTCC
GTCGCTATAAGGCAGCTACAGGCATTT
GTCGCTATAAGGCAGCTAACGTGGGAG
GTCGCTATAAGGCAGCTATCTCACGGA
GTCGCTATAAGGCAGCTAGCAACATTA
GTCGCTATAAGGCAGCTAATGGTCCGT
GTCGCTATAAGGCAGCTACTATCATGA
GTCGCTATAAGGCAGCTACAATACAAG
GTCGCTATAAGGCAGCTAAAAGAGGCC
GTCGCTATAAGGCAGCTAGTAGAAGCA
GTCGCTATAAGGCAGCTAGCTATGGAA
GTCGCTATAAGGCAGCTAACTCCAGGG
GTCGCTATAAGGCAGCTAACAAGTGCA
GTCGCTATAAGGCAGCTAGATGGTCCA
GTCGCTATAAGGCAGCTATCCTCAATA
GTCGCTATAAGGCAGCTAAATAAACAA
GTCGCTATAAGGCAGCTACTGTACGGA
GTCGCTATAAGGCAGCTACTAGATAGA
GTCGCTATAAGGCAGCTAAGCTATGTG
GTCGCTATAAGGCAGCTAAAATGGAGG
GTCGCTATAAGGCAGCTAAGCCGCAAG
GTCGCTATAAGGCAGCTAACAGTAAAC
GTCGCTATAAGGCAGCTAAACGTGTGA
GTCGCTATAAGGCAGCTAACTGAATTC
GTCGCTATAAGGCAGCTAAAGGGTCAG
GTCGCTATAAGGCAGCTATGTCTATCA
GTCGCTATAAGGCAGCTATCAGATTCA
GTCGCTATAAGGCAGCTACACGATCCG
GTCGCTATAAGGCAGCTAAACAGAAAC
GTCGCTATAAGGCAGCTACATGAATGA
GTCGCTATAAGGCAGCTACGTACTACG
GTCGCTATAAGGCAGCTATTCAGCTCA
GTCGCTATAAGGCAGCTAAAGGCCGCA
GTCGCTATAAGGCAGCTAGGTTGGACA
GTCGCTATAAGGCAGCTACGTCTAGGT
GTCGCTATAAGGCAGCTAAATTCGGCG
GTCGCTATAAGGCAGCTACAACCTCCA
GTCGCTATAAGGCAGCTACAATAGGGT
GTCGCTATAAGGCAGCTAACAGGCTCC
GTCGCTATAAGGCAGCTAACAACTAGT
GTCGCTATAAGGCAGCTAAGTTGTTCT
GTCGCTATAAGGCAGCTAAATTACCGG
GTCGCTATAAGGCAGCTAACAAACTTT
GTCGCTATAAGGCAGCTATCTCGGTTA
GTCGCTATAAGGCAGCTAACTAGACCG
GTCGCTATAAGGCAGCTAACTCATACG
GTCGCTATAAGGCAGCTAATCGAGTCT
GTCGCTATAAGGCAGCTACATAGGTCA
GTCGCTATAAGGCAGCTATTAGGCATA
GTCGCTATAAACCAAAGTAAGCCTTCT
GTCGCTATAAACCAAAGTATCATTCTG
GTCGCTATAAACCAAAGTCACAAGTAT
GTCGCTATAAACCAAAGTACACCTTAG
GTCGCTATAAACCAAAGTGAACGACAA
GTCGCTATAAACCAAAGTAGTCTGTAC
GTCGCTATAAACCAAAGTAAATTACAG
GTCGCTATAAACCAAAGTGGCTACAGA
GTCGCTATAAACCAAAGTAATGTATCG
GTCGCTATAAACCAAAGTCAAGTAGAA
GTCGCTATAAACCAAAGTGATCTCTTA
GTCGCTATAAACCAAAGTAACAACGCG
GTCGCTATAAACCAAAGTGGTGAGTTA
GTCGCTATAAACCAAAGTCAGGGAGGG
GTCGCTATAAACCAAAGTTCCGTCTTA
GTCGCTATAAACCAAAGTTGCATAGTA
GTCGCTATAAACCAAAGTACTTACGAT
GTCGCTATAAACCAAAGTTGTATGCGA
GTCGCTATAAACCAAAGTGCTCCTTGA
GTCGCTATAAACCAAAGTGGCACAACA
GTCGCTATAAACCAAAGTCTCAAGACA
GTCGCTATAAACCAAAGTACGCTGTTG
GTCGCTATAAACCAAAGTATATTGTAA
GTCGCTATAAACCAAAGTAAGTTTACG
GTCGCTATAAACCAAAGTCAGCCTGGC
GTCGCTATAAACCAAAGTCTATTAGCC
GTCGCTATAAACCAAAGTCAAACGTGG
GTCGCTATAAACCAAAGTAAAGTCATT
GTCGCTATAAACCAAAGTGTCTTGGCA
GTCGCTATAAACCAAAGTGATCAGCGA
GTCGCTATAAACCAAAGTACATTCGGC
GTCGCTATAAACCAAAGTAGTAATTAG
GTCGCTATAAACCAAAGTTGAAGCCAA
GTCGCTATAAACCAAAGTTCTACGACA
GTCGCTATAAACCAAAGTCATAACGTT
GTCGCTATAAACCAAAGTATGGGACTC
GTCGCTATAAACCAAAGTGATAGAGGA
GTCGCTATAAACCAAAGTCTACATGCG
GTCGCTATAAACCAAAGTCAACGATCT
GTCGCTATAAACCAAAGTGTTAGCCTA
GTCGCTATAAACCAAAGTAGTTGCATC
GTCGCTATAAACCAAAGTAAGGGAACT
GTCGCTATAAACCAAAGTACTACATAT
GTCGCTATAAACCAAAGTCTAAGCTTC
GTCGCTATAAACCAAAGTACGAACCAG
GTCGCTATAAACCAAAGTTACTTCGGA
GTCGCTATAAACCAAAGTAACATCCAT
GTCGCTATAAACCAAAGTAGCCTGGTT
GTCGCTATAAACCAAAGTCAAGTTTCC
GTCGCTATAAACCAAAGTCAGGCATTT
GTCGCTATAAACCAAAGTACGTGGGAG
GTCGCTATAAACCAAAGTTCTCACGGA
GTCGCTATAAACCAAAGTGCAACATTA
GTCGCTATAAACCAAAGTATGGTCCGT
GTCGCTATAAACCAAAGTCTATCATGA
GTCGCTATAAACCAAAGTCAATACAAG
GTCGCTATAAACCAAAGTAAAGAGGCC
GTCGCTATAAACCAAAGTGTAGAAGCA
GTCGCTATAAACCAAAGTGCTATGGAA
GTCGCTATAAACCAAAGTACTCCAGGG
GTCGCTATAAACCAAAGTACAAGTGCA
GTCGCTATAAACCAAAGTGATGGTCCA
GTCGCTATAAACCAAAGTTCCTCAATA
GTCGCTATAAACCAAAGTAATAAACAA
GTCGCTATAAACCAAAGTCTGTACGGA
GTCGCTATAAACCAAAGTCTAGATAGA
GTCGCTATAAACCAAAGTAGCTATGTG
GTCGCTATAAACCAAAGTAAATGGAGG
GTCGCTATAAACCAAAGTAGCCGCAAG
GTCGCTATAAACCAAAGTACAGTAAAC
GTCGCTATAAACCAAAGTAACGTGTGA
GTCGCTATAAACCAAAGTACTGAATTC
GTCGCTATAAACCAAAGTAAGGGTCAG
GTCGCTATAAACCAAAGTTGTCTATCA
GTCGCTATAAACCAAAGTTCAGATTCA
GTCGCTATAAACCAAAGTCACGATCCG
GTCGCTATAAACCAAAGTAACAGAAAC
GTCGCTATAAACCAAAGTCATGAATGA
GTCGCTATAAACCAAAGTCGTACTACG
GTCGCTATAAACCAAAGTTTCAGCTCA
GTCGCTATAAACCAAAGTAAGGCCGCA
GTCGCTATAAACCAAAGTGGTTGGACA
GTCGCTATAAACCAAAGTCGTCTAGGT
GTCGCTATAAACCAAAGTAATTCGGCG
GTCGCTATAAACCAAAGTCAACCTCCA
GTCGCTATAAACCAAAGTCAATAGGGT
GTCGCTATAAACCAAAGTACAGGCTCC
GTCGCTATAAACCAAAGTACAACTAGT
GTCGCTATAAACCAAAGTAGTTGTTCT
GTCGCTATAAACCAAAGTAATTACCGG
GTCGCTATAAACCAAAGTACAAACTTT
GTCGCTATAAACCAAAGTTCTCGGTTA
GTCGCTATAAACCAAAGTACTAGACCG
GTCGCTATAAACCAAAGTACTCATACG
GTCGCTATAAACCAAAGTATCGAGTCT
GTCGCTATAAACCAAAGTCATAGGTCA
GTCGCTATAAACCAAAGTTTAGGCATA
GTCGCTATAGAGTGCGAAAAGCCTTCT
GTCGCTATAGAGTGCGAAATCATTCTG
GTCGCTATAGAGTGCGAACACAAGTAT
GTCGCTATAGAGTGCGAAACACCTTAG
GTCGCTATAGAGTGCGAAGAACGACAA
GTCGCTATAGAGTGCGAAAGTCTGTAC
GTCGCTATAGAGTGCGAAAAATTACAG
GTCGCTATAGAGTGCGAAGGCTACAGA
GTCGCTATAGAGTGCGAAAATGTATCG
GTCGCTATAGAGTGCGAACAAGTAGAA
GTCGCTATAGAGTGCGAAGATCTCTTA
GTCGCTATAGAGTGCGAAAACAACGCG
GTCGCTATAGAGTGCGAAGGTGAGTTA
GTCGCTATAGAGTGCGAACAGGGAGGG
GTCGCTATAGAGTGCGAATCCGTCTTA
GTCGCTATAGAGTGCGAATGCATAGTA
GTCGCTATAGAGTGCGAAACTTACGAT
GTCGCTATAGAGTGCGAATGTATGCGA
GTCGCTATAGAGTGCGAAGCTCCTTGA
GTCGCTATAGAGTGCGAAGGCACAACA
GTCGCTATAGAGTGCGAACTCAAGACA
GTCGCTATAGAGTGCGAAACGCTGTTG
GTCGCTATAGAGTGCGAAATATTGTAA
GTCGCTATAGAGTGCGAAAAGTTTACG
GTCGCTATAGAGTGCGAACAGCCTGGC
GTCGCTATAGAGTGCGAACTATTAGCC
GTCGCTATAGAGTGCGAACAAACGTGG
GTCGCTATAGAGTGCGAAAAAGTCATT
GTCGCTATAGAGTGCGAAGTCTTGGCA
GTCGCTATAGAGTGCGAAGATCAGCGA
GTCGCTATAGAGTGCGAAACATTCGGC
GTCGCTATAGAGTGCGAAAGTAATTAG
GTCGCTATAGAGTGCGAATGAAGCCAA
GTCGCTATAGAGTGCGAATCTACGACA
GTCGCTATAGAGTGCGAACATAACGTT
GTCGCTATAGAGTGCGAAATGGGACTC
GTCGCTATAGAGTGCGAAGATAGAGGA
GTCGCTATAGAGTGCGAACTACATGCG
GTCGCTATAGAGTGCGAACAACGATCT
GTCGCTATAGAGTGCGAAGTTAGCCTA
GTCGCTATAGAGTGCGAAAGTTGCATC
GTCGCTATAGAGTGCGAAAAGGGAACT
GTCGCTATAGAGTGCGAAACTACATAT
GTCGCTATAGAGTGCGAACTAAGCTTC
GTCGCTATAGAGTGCGAAACGAACCAG
GTCGCTATAGAGTGCGAATACTTCGGA
GTCGCTATAGAGTGCGAAAACATCCAT
GTCGCTATAGAGTGCGAAAGCCTGGTT
GTCGCTATAGAGTGCGAACAAGTTTCC
GTCGCTATAGAGTGCGAACAGGCATTT
GTCGCTATAGAGTGCGAAACGTGGGAG
GTCGCTATAGAGTGCGAATCTCACGGA
GTCGCTATAGAGTGCGAAGCAACATTA
GTCGCTATAGAGTGCGAAATGGTCCGT
GTCGCTATAGAGTGCGAACTATCATGA
GTCGCTATAGAGTGCGAACAATACAAG
GTCGCTATAGAGTGCGAAAAAGAGGCC
GTCGCTATAGAGTGCGAAGTAGAAGCA
GTCGCTATAGAGTGCGAAGCTATGGAA
GTCGCTATAGAGTGCGAAACTCCAGGG
GTCGCTATAGAGTGCGAAACAAGTGCA
GTCGCTATAGAGTGCGAAGATGGTCCA
GTCGCTATAGAGTGCGAATCCTCAATA
GTCGCTATAGAGTGCGAAAATAAACAA
GTCGCTATAGAGTGCGAACTGTACGGA
GTCGCTATAGAGTGCGAACTAGATAGA
GTCGCTATAGAGTGCGAAAGCTATGTG
GTCGCTATAGAGTGCGAAAAATGGAGG
GTCGCTATAGAGTGCGAAAGCCGCAAG
GTCGCTATAGAGTGCGAAACAGTAAAC
GTCGCTATAGAGTGCGAAAACGTGTGA
GTCGCTATAGAGTGCGAAACTGAATTC
GTCGCTATAGAGTGCGAAAAGGGTCAG
GTCGCTATAGAGTGCGAATGTCTATCA
GTCGCTATAGAGTGCGAATCAGATTCA
GTCGCTATAGAGTGCGAACACGATCCG
GTCGCTATAGAGTGCGAAAACAGAAAC
GTCGCTATAGAGTGCGAACATGAATGA
GTCGCTATAGAGTGCGAACGTACTACG
GTCGCTATAGAGTGCGAATTCAGCTCA
GTCGCTATAGAGTGCGAAAAGGCCGCA
GTCGCTATAGAGTGCGAAGGTTGGACA
GTCGCTATAGAGTGCGAACGTCTAGGT
GTCGCTATAGAGTGCGAAAATTCGGCG
GTCGCTATAGAGTGCGAACAACCTCCA
GTCGCTATAGAGTGCGAACAATAGGGT
GTCGCTATAGAGTGCGAAACAGGCTCC
GTCGCTATAGAGTGCGAAACAACTAGT
GTCGCTATAGAGTGCGAAAGTTGTTCT
GTCGCTATAGAGTGCGAAAATTACCGG
GTCGCTATAGAGTGCGAAACAAACTTT
GTCGCTATAGAGTGCGAATCTCGGTTA
GTCGCTATAGAGTGCGAAACTAGACCG
GTCGCTATAGAGTGCGAAACTCATACG
GTCGCTATAGAGTGCGAAATCGAGTCT
GTCGCTATAGAGTGCGAACATAGGTCA
GTCGCTATAGAGTGCGAATTAGGCATA
GTCGCTATACGCTAAGCAAAGCCTTCT
GTCGCTATACGCTAAGCAATCATTCTG
GTCGCTATACGCTAAGCACACAAGTAT
GTCGCTATACGCTAAGCAACACCTTAG
GTCGCTATACGCTAAGCAGAACGACAA
GTCGCTATACGCTAAGCAAGTCTGTAC
GTCGCTATACGCTAAGCAAAATTACAG
GTCGCTATACGCTAAGCAGGCTACAGA
GTCGCTATACGCTAAGCAAATGTATCG
GTCGCTATACGCTAAGCACAAGTAGAA
GTCGCTATACGCTAAGCAGATCTCTTA
GTCGCTATACGCTAAGCAAACAACGCG
GTCGCTATACGCTAAGCAGGTGAGTTA
GTCGCTATACGCTAAGCACAGGGAGGG
GTCGCTATACGCTAAGCATCCGTCTTA
GTCGCTATACGCTAAGCATGCATAGTA
GTCGCTATACGCTAAGCAACTTACGAT
GTCGCTATACGCTAAGCATGTATGCGA
GTCGCTATACGCTAAGCAGCTCCTTGA
GTCGCTATACGCTAAGCAGGCACAACA
GTCGCTATACGCTAAGCACTCAAGACA
GTCGCTATACGCTAAGCAACGCTGTTG
GTCGCTATACGCTAAGCAATATTGTAA
GTCGCTATACGCTAAGCAAAGTTTACG
GTCGCTATACGCTAAGCACAGCCTGGC
GTCGCTATACGCTAAGCACTATTAGCC
GTCGCTATACGCTAAGCACAAACGTGG
GTCGCTATACGCTAAGCAAAAGTCATT
GTCGCTATACGCTAAGCAGTCTTGGCA
GTCGCTATACGCTAAGCAGATCAGCGA
GTCGCTATACGCTAAGCAACATTCGGC
GTCGCTATACGCTAAGCAAGTAATTAG
GTCGCTATACGCTAAGCATGAAGCCAA
GTCGCTATACGCTAAGCATCTACGACA
GTCGCTATACGCTAAGCACATAACGTT
GTCGCTATACGCTAAGCAATGGGACTC
GTCGCTATACGCTAAGCAGATAGAGGA
GTCGCTATACGCTAAGCACTACATGCG
GTCGCTATACGCTAAGCACAACGATCT
GTCGCTATACGCTAAGCAGTTAGCCTA
GTCGCTATACGCTAAGCAAGTTGCATC
GTCGCTATACGCTAAGCAAAGGGAACT
GTCGCTATACGCTAAGCAACTACATAT
GTCGCTATACGCTAAGCACTAAGCTTC
GTCGCTATACGCTAAGCAACGAACCAG
GTCGCTATACGCTAAGCATACTTCGGA
GTCGCTATACGCTAAGCAAACATCCAT
GTCGCTATACGCTAAGCAAGCCTGGTT
GTCGCTATACGCTAAGCACAAGTTTCC
GTCGCTATACGCTAAGCACAGGCATTT
GTCGCTATACGCTAAGCAACGTGGGAG
GTCGCTATACGCTAAGCATCTCACGGA
GTCGCTATACGCTAAGCAGCAACATTA
GTCGCTATACGCTAAGCAATGGTCCGT
GTCGCTATACGCTAAGCACTATCATGA
GTCGCTATACGCTAAGCACAATACAAG
GTCGCTATACGCTAAGCAAAAGAGGCC
GTCGCTATACGCTAAGCAGTAGAAGCA
GTCGCTATACGCTAAGCAGCTATGGAA
GTCGCTATACGCTAAGCAACTCCAGGG
GTCGCTATACGCTAAGCAACAAGTGCA
GTCGCTATACGCTAAGCAGATGGTCCA
GTCGCTATACGCTAAGCATCCTCAATA
GTCGCTATACGCTAAGCAAATAAACAA
GTCGCTATACGCTAAGCACTGTACGGA
GTCGCTATACGCTAAGCACTAGATAGA
GTCGCTATACGCTAAGCAAGCTATGTG
GTCGCTATACGCTAAGCAAAATGGAGG
GTCGCTATACGCTAAGCAAGCCGCAAG
GTCGCTATACGCTAAGCAACAGTAAAC
GTCGCTATACGCTAAGCAAACGTGTGA
GTCGCTATACGCTAAGCAACTGAATTC
GTCGCTATACGCTAAGCAAAGGGTCAG
GTCGCTATACGCTAAGCATGTCTATCA
GTCGCTATACGCTAAGCATCAGATTCA
GTCGCTATACGCTAAGCACACGATCCG
GTCGCTATACGCTAAGCAAACAGAAAC
GTCGCTATACGCTAAGCACATGAATGA
GTCGCTATACGCTAAGCACGTACTACG
GTCGCTATACGCTAAGCATTCAGCTCA
GTCGCTATACGCTAAGCAAAGGCCGCA
GTCGCTATACGCTAAGCAGGTTGGACA
GTCGCTATACGCTAAGCACGTCTAGGT
GTCGCTATACGCTAAGCAAATTCGGCG
GTCGCTATACGCTAAGCACAACCTCCA
GTCGCTATACGCTAAGCACAATAGGGT
GTCGCTATACGCTAAGCAACAGGCTCC
GTCGCTATACGCTAAGCAACAACTAGT
GTCGCTATACGCTAAGCAAGTTGTTCT
GTCGCTATACGCTAAGCAAATTACCGG
GTCGCTATACGCTAAGCAACAAACTTT
GTCGCTATACGCTAAGCATCTCGGTTA
GTCGCTATACGCTAAGCAACTAGACCG
GTCGCTATACGCTAAGCAACTCATACG
GTCGCTATACGCTAAGCAATCGAGTCT
GTCGCTATACGCTAAGCACATAGGTCA
GTCGCTATACGCTAAGCATTAGGCATA
GTCGCTATAAATTATAACAAGCCTTCT
GTCGCTATAAATTATAACATCATTCTG
GTCGCTATAAATTATAACCACAAGTAT
GTCGCTATAAATTATAACACACCTTAG
GTCGCTATAAATTATAACGAACGACAA
GTCGCTATAAATTATAACAGTCTGTAC
GTCGCTATAAATTATAACAAATTACAG
GTCGCTATAAATTATAACGGCTACAGA
GTCGCTATAAATTATAACAATGTATCG
GTCGCTATAAATTATAACCAAGTAGAA
GTCGCTATAAATTATAACGATCTCTTA
GTCGCTATAAATTATAACAACAACGCG
GTCGCTATAAATTATAACGGTGAGTTA
GTCGCTATAAATTATAACCAGGGAGGG
GTCGCTATAAATTATAACTCCGTCTTA
GTCGCTATAAATTATAACTGCATAGTA
GTCGCTATAAATTATAACACTTACGAT
GTCGCTATAAATTATAACTGTATGCGA
GTCGCTATAAATTATAACGCTCCTTGA
GTCGCTATAAATTATAACGGCACAACA
GTCGCTATAAATTATAACCTCAAGACA
GTCGCTATAAATTATAACACGCTGTTG
GTCGCTATAAATTATAACATATTGTAA
GTCGCTATAAATTATAACAAGTTTACG
GTCGCTATAAATTATAACCAGCCTGGC
GTCGCTATAAATTATAACCTATTAGCC
GTCGCTATAAATTATAACCAAACGTGG
GTCGCTATAAATTATAACAAAGTCATT
GTCGCTATAAATTATAACGTCTTGGCA
GTCGCTATAAATTATAACGATCAGCGA
GTCGCTATAAATTATAACACATTCGGC
GTCGCTATAAATTATAACAGTAATTAG
GTCGCTATAAATTATAACTGAAGCCAA
GTCGCTATAAATTATAACTCTACGACA
GTCGCTATAAATTATAACCATAACGTT
GTCGCTATAAATTATAACATGGGACTC
GTCGCTATAAATTATAACGATAGAGGA
GTCGCTATAAATTATAACCTACATGCG
GTCGCTATAAATTATAACCAACGATCT
GTCGCTATAAATTATAACGTTAGCCTA
GTCGCTATAAATTATAACAGTTGCATC
GTCGCTATAAATTATAACAAGGGAACT
GTCGCTATAAATTATAACACTACATAT
GTCGCTATAAATTATAACCTAAGCTTC
GTCGCTATAAATTATAACACGAACCAG
GTCGCTATAAATTATAACTACTTCGGA
GTCGCTATAAATTATAACAACATCCAT
GTCGCTATAAATTATAACAGCCTGGTT
GTCGCTATAAATTATAACCAAGTTTCC
GTCGCTATAAATTATAACCAGGCATTT
GTCGCTATAAATTATAACACGTGGGAG
GTCGCTATAAATTATAACTCTCACGGA
GTCGCTATAAATTATAACGCAACATTA
GTCGCTATAAATTATAACATGGTCCGT
GTCGCTATAAATTATAACCTATCATGA
GTCGCTATAAATTATAACCAATACAAG
GTCGCTATAAATTATAACAAAGAGGCC
GTCGCTATAAATTATAACGTAGAAGCA
GTCGCTATAAATTATAACGCTATGGAA
GTCGCTATAAATTATAACACTCCAGGG
GTCGCTATAAATTATAACACAAGTGCA
GTCGCTATAAATTATAACGATGGTCCA
GTCGCTATAAATTATAACTCCTCAATA
GTCGCTATAAATTATAACAATAAACAA
GTCGCTATAAATTATAACCTGTACGGA
GTCGCTATAAATTATAACCTAGATAGA
GTCGCTATAAATTATAACAGCTATGTG
GTCGCTATAAATTATAACAAATGGAGG
GTCGCTATAAATTATAACAGCCGCAAG
GTCGCTATAAATTATAACACAGTAAAC
GTCGCTATAAATTATAACAACGTGTGA
GTCGCTATAAATTATAACACTGAATTC
GTCGCTATAAATTATAACAAGGGTCAG
GTCGCTATAAATTATAACTGTCTATCA
GTCGCTATAAATTATAACTCAGATTCA
GTCGCTATAAATTATAACCACGATCCG
GTCGCTATAAATTATAACAACAGAAAC
GTCGCTATAAATTATAACCATGAATGA
GTCGCTATAAATTATAACCGTACTACG
GTCGCTATAAATTATAACTTCAGCTCA
GTCGCTATAAATTATAACAAGGCCGCA
GTCGCTATAAATTATAACGGTTGGACA
GTCGCTATAAATTATAACCGTCTAGGT
GTCGCTATAAATTATAACAATTCGGCG
GTCGCTATAAATTATAACCAACCTCCA
GTCGCTATAAATTATAACCAATAGGGT
GTCGCTATAAATTATAACACAGGCTCC
GTCGCTATAAATTATAACACAACTAGT
GTCGCTATAAATTATAACAGTTGTTCT
GTCGCTATAAATTATAACAATTACCGG
GTCGCTATAAATTATAACACAAACTTT
GTCGCTATAAATTATAACTCTCGGTTA
GTCGCTATAAATTATAACACTAGACCG
GTCGCTATAAATTATAACACTCATACG
GTCGCTATAAATTATAACATCGAGTCT
GTCGCTATAAATTATAACCATAGGTCA
GTCGCTATAAATTATAACTTAGGCATA
GTCGCTATATACTAGTCAAAGCCTTCT
GTCGCTATATACTAGTCAATCATTCTG
GTCGCTATATACTAGTCACACAAGTAT
GTCGCTATATACTAGTCAACACCTTAG
GTCGCTATATACTAGTCAGAACGACAA
GTCGCTATATACTAGTCAAGTCTGTAC
GTCGCTATATACTAGTCAAAATTACAG
GTCGCTATATACTAGTCAGGCTACAGA
GTCGCTATATACTAGTCAAATGTATCG
GTCGCTATATACTAGTCACAAGTAGAA
GTCGCTATATACTAGTCAGATCTCTTA
GTCGCTATATACTAGTCAAACAACGCG
GTCGCTATATACTAGTCAGGTGAGTTA
GTCGCTATATACTAGTCACAGGGAGGG
GTCGCTATATACTAGTCATCCGTCTTA
GTCGCTATATACTAGTCATGCATAGTA
GTCGCTATATACTAGTCAACTTACGAT
GTCGCTATATACTAGTCATGTATGCGA
GTCGCTATATACTAGTCAGCTCCTTGA
GTCGCTATATACTAGTCAGGCACAACA
GTCGCTATATACTAGTCACTCAAGACA
GTCGCTATATACTAGTCAACGCTGTTG
GTCGCTATATACTAGTCAATATTGTAA
GTCGCTATATACTAGTCAAAGTTTACG
GTCGCTATATACTAGTCACAGCCTGGC
GTCGCTATATACTAGTCACTATTAGCC
GTCGCTATATACTAGTCACAAACGTGG
GTCGCTATATACTAGTCAAAAGTCATT
GTCGCTATATACTAGTCAGTCTTGGCA
GTCGCTATATACTAGTCAGATCAGCGA
GTCGCTATATACTAGTCAACATTCGGC
GTCGCTATATACTAGTCAAGTAATTAG
GTCGCTATATACTAGTCATGAAGCCAA
GTCGCTATATACTAGTCATCTACGACA
GTCGCTATATACTAGTCACATAACGTT
GTCGCTATATACTAGTCAATGGGACTC
GTCGCTATATACTAGTCAGATAGAGGA
GTCGCTATATACTAGTCACTACATGCG
GTCGCTATATACTAGTCACAACGATCT
GTCGCTATATACTAGTCAGTTAGCCTA
GTCGCTATATACTAGTCAAGTTGCATC
GTCGCTATATACTAGTCAAAGGGAACT
GTCGCTATATACTAGTCAACTACATAT
GTCGCTATATACTAGTCACTAAGCTTC
GTCGCTATATACTAGTCAACGAACCAG
GTCGCTATATACTAGTCATACTTCGGA
GTCGCTATATACTAGTCAAACATCCAT
GTCGCTATATACTAGTCAAGCCTGGTT
GTCGCTATATACTAGTCACAAGTTTCC
GTCGCTATATACTAGTCACAGGCATTT
GTCGCTATATACTAGTCAACGTGGGAG
GTCGCTATATACTAGTCATCTCACGGA
GTCGCTATATACTAGTCAGCAACATTA
GTCGCTATATACTAGTCAATGGTCCGT
GTCGCTATATACTAGTCACTATCATGA
GTCGCTATATACTAGTCACAATACAAG
GTCGCTATATACTAGTCAAAAGAGGCC
GTCGCTATATACTAGTCAGTAGAAGCA
GTCGCTATATACTAGTCAGCTATGGAA
GTCGCTATATACTAGTCAACTCCAGGG
GTCGCTATATACTAGTCAACAAGTGCA
GTCGCTATATACTAGTCAGATGGTCCA
GTCGCTATATACTAGTCATCCTCAATA
GTCGCTATATACTAGTCAAATAAACAA
GTCGCTATATACTAGTCACTGTACGGA
GTCGCTATATACTAGTCACTAGATAGA
GTCGCTATATACTAGTCAAGCTATGTG
GTCGCTATATACTAGTCAAAATGGAGG
GTCGCTATATACTAGTCAAGCCGCAAG
GTCGCTATATACTAGTCAACAGTAAAC
GTCGCTATATACTAGTCAAACGTGTGA
GTCGCTATATACTAGTCAACTGAATTC
GTCGCTATATACTAGTCAAAGGGTCAG
GTCGCTATATACTAGTCATGTCTATCA
GTCGCTATATACTAGTCATCAGATTCA
GTCGCTATATACTAGTCACACGATCCG
GTCGCTATATACTAGTCAAACAGAAAC
GTCGCTATATACTAGTCACATGAATGA
GTCGCTATATACTAGTCACGTACTACG
GTCGCTATATACTAGTCATTCAGCTCA
GTCGCTATATACTAGTCAAAGGCCGCA
GTCGCTATATACTAGTCAGGTTGGACA
GTCGCTATATACTAGTCACGTCTAGGT
GTCGCTATATACTAGTCAAATTCGGCG
GTCGCTATATACTAGTCACAACCTCCA
GTCGCTATATACTAGTCACAATAGGGT
GTCGCTATATACTAGTCAACAGGCTCC
GTCGCTATATACTAGTCAACAACTAGT
GTCGCTATATACTAGTCAAGTTGTTCT
GTCGCTATATACTAGTCAAATTACCGG
GTCGCTATATACTAGTCAACAAACTTT
GTCGCTATATACTAGTCATCTCGGTTA
GTCGCTATATACTAGTCAACTAGACCG
GTCGCTATATACTAGTCAACTCATACG
GTCGCTATATACTAGTCAATCGAGTCT
GTCGCTATATACTAGTCACATAGGTCA
GTCGCTATATACTAGTCATTAGGCATA
GTCGCTATACAACAACGGAAGCCTTCT
GTCGCTATACAACAACGGATCATTCTG
GTCGCTATACAACAACGGCACAAGTAT
GTCGCTATACAACAACGGACACCTTAG
GTCGCTATACAACAACGGGAACGACAA
GTCGCTATACAACAACGGAGTCTGTAC
GTCGCTATACAACAACGGAAATTACAG
GTCGCTATACAACAACGGGGCTACAGA
GTCGCTATACAACAACGGAATGTATCG
GTCGCTATACAACAACGGCAAGTAGAA
GTCGCTATACAACAACGGGATCTCTTA
GTCGCTATACAACAACGGAACAACGCG
GTCGCTATACAACAACGGGGTGAGTTA
GTCGCTATACAACAACGGCAGGGAGGG
GTCGCTATACAACAACGGTCCGTCTTA
GTCGCTATACAACAACGGTGCATAGTA
GTCGCTATACAACAACGGACTTACGAT
GTCGCTATACAACAACGGTGTATGCGA
GTCGCTATACAACAACGGGCTCCTTGA
GTCGCTATACAACAACGGGGCACAACA
GTCGCTATACAACAACGGCTCAAGACA
GTCGCTATACAACAACGGACGCTGTTG
GTCGCTATACAACAACGGATATTGTAA
GTCGCTATACAACAACGGAAGTTTACG
GTCGCTATACAACAACGGCAGCCTGGC
GTCGCTATACAACAACGGCTATTAGCC
GTCGCTATACAACAACGGCAAACGTGG
GTCGCTATACAACAACGGAAAGTCATT
GTCGCTATACAACAACGGGTCTTGGCA
GTCGCTATACAACAACGGGATCAGCGA
GTCGCTATACAACAACGGACATTCGGC
GTCGCTATACAACAACGGAGTAATTAG
GTCGCTATACAACAACGGTGAAGCCAA
GTCGCTATACAACAACGGTCTACGACA
GTCGCTATACAACAACGGCATAACGTT
GTCGCTATACAACAACGGATGGGACTC
GTCGCTATACAACAACGGGATAGAGGA
GTCGCTATACAACAACGGCTACATGCG
GTCGCTATACAACAACGGCAACGATCT
GTCGCTATACAACAACGGGTTAGCCTA
GTCGCTATACAACAACGGAGTTGCATC
GTCGCTATACAACAACGGAAGGGAACT
GTCGCTATACAACAACGGACTACATAT
GTCGCTATACAACAACGGCTAAGCTTC
GTCGCTATACAACAACGGACGAACCAG
GTCGCTATACAACAACGGTACTTCGGA
GTCGCTATACAACAACGGAACATCCAT
GTCGCTATACAACAACGGAGCCTGGTT
GTCGCTATACAACAACGGCAAGTTTCC
GTCGCTATACAACAACGGCAGGCATTT
GTCGCTATACAACAACGGACGTGGGAG
GTCGCTATACAACAACGGTCTCACGGA
GTCGCTATACAACAACGGGCAACATTA
GTCGCTATACAACAACGGATGGTCCGT
GTCGCTATACAACAACGGCTATCATGA
GTCGCTATACAACAACGGCAATACAAG
GTCGCTATACAACAACGGAAAGAGGCC
GTCGCTATACAACAACGGGTAGAAGCA
GTCGCTATACAACAACGGGCTATGGAA
GTCGCTATACAACAACGGACTCCAGGG
GTCGCTATACAACAACGGACAAGTGCA
GTCGCTATACAACAACGGGATGGTCCA
GTCGCTATACAACAACGGTCCTCAATA
GTCGCTATACAACAACGGAATAAACAA
GTCGCTATACAACAACGGCTGTACGGA
GTCGCTATACAACAACGGCTAGATAGA
GTCGCTATACAACAACGGAGCTATGTG
GTCGCTATACAACAACGGAAATGGAGG
GTCGCTATACAACAACGGAGCCGCAAG
GTCGCTATACAACAACGGACAGTAAAC
GTCGCTATACAACAACGGAACGTGTGA
GTCGCTATACAACAACGGACTGAATTC
GTCGCTATACAACAACGGAAGGGTCAG
GTCGCTATACAACAACGGTGTCTATCA
GTCGCTATACAACAACGGTCAGATTCA
GTCGCTATACAACAACGGCACGATCCG
GTCGCTATACAACAACGGAACAGAAAC
GTCGCTATACAACAACGGCATGAATGA
GTCGCTATACAACAACGGCGTACTACG
GTCGCTATACAACAACGGTTCAGCTCA
GTCGCTATACAACAACGGAAGGCCGCA
GTCGCTATACAACAACGGGGTTGGACA
GTCGCTATACAACAACGGCGTCTAGGT
GTCGCTATACAACAACGGAATTCGGCG
GTCGCTATACAACAACGGCAACCTCCA
GTCGCTATACAACAACGGCAATAGGGT
GTCGCTATACAACAACGGACAGGCTCC
GTCGCTATACAACAACGGACAACTAGT
GTCGCTATACAACAACGGAGTTGTTCT
GTCGCTATACAACAACGGAATTACCGG
GTCGCTATACAACAACGGACAAACTTT
GTCGCTATACAACAACGGTCTCGGTTA
GTCGCTATACAACAACGGACTAGACCG
GTCGCTATACAACAACGGACTCATACG
GTCGCTATACAACAACGGATCGAGTCT
GTCGCTATACAACAACGGCATAGGTCA
GTCGCTATACAACAACGGTTAGGCATA
GTCGCTATACGATGTTTAAAGCCTTCT
GTCGCTATACGATGTTTAATCATTCTG
GTCGCTATACGATGTTTACACAAGTAT
GTCGCTATACGATGTTTAACACCTTAG
GTCGCTATACGATGTTTAGAACGACAA
GTCGCTATACGATGTTTAAGTCTGTAC
GTCGCTATACGATGTTTAAAATTACAG
GTCGCTATACGATGTTTAGGCTACAGA
GTCGCTATACGATGTTTAAATGTATCG
GTCGCTATACGATGTTTACAAGTAGAA
GTCGCTATACGATGTTTAGATCTCTTA
GTCGCTATACGATGTTTAAACAACGCG
GTCGCTATACGATGTTTAGGTGAGTTA
GTCGCTATACGATGTTTACAGGGAGGG
GTCGCTATACGATGTTTATCCGTCTTA
GTCGCTATACGATGTTTATGCATAGTA
GTCGCTATACGATGTTTAACTTACGAT
GTCGCTATACGATGTTTATGTATGCGA
GTCGCTATACGATGTTTAGCTCCTTGA
GTCGCTATACGATGTTTAGGCACAACA
GTCGCTATACGATGTTTACTCAAGACA
GTCGCTATACGATGTTTAACGCTGTTG
GTCGCTATACGATGTTTAATATTGTAA
GTCGCTATACGATGTTTAAAGTTTACG
GTCGCTATACGATGTTTACAGCCTGGC
GTCGCTATACGATGTTTACTATTAGCC
GTCGCTATACGATGTTTACAAACGTGG
GTCGCTATACGATGTTTAAAAGTCATT
GTCGCTATACGATGTTTAGTCTTGGCA
GTCGCTATACGATGTTTAGATCAGCGA
GTCGCTATACGATGTTTAACATTCGGC
GTCGCTATACGATGTTTAAGTAATTAG
GTCGCTATACGATGTTTATGAAGCCAA
GTCGCTATACGATGTTTATCTACGACA
GTCGCTATACGATGTTTACATAACGTT
GTCGCTATACGATGTTTAATGGGACTC
GTCGCTATACGATGTTTAGATAGAGGA
GTCGCTATACGATGTTTACTACATGCG
GTCGCTATACGATGTTTACAACGATCT
GTCGCTATACGATGTTTAGTTAGCCTA
GTCGCTATACGATGTTTAAGTTGCATC
GTCGCTATACGATGTTTAAAGGGAACT
GTCGCTATACGATGTTTAACTACATAT
GTCGCTATACGATGTTTACTAAGCTTC
GTCGCTATACGATGTTTAACGAACCAG
GTCGCTATACGATGTTTATACTTCGGA
GTCGCTATACGATGTTTAAACATCCAT
GTCGCTATACGATGTTTAAGCCTGGTT
GTCGCTATACGATGTTTACAAGTTTCC
GTCGCTATACGATGTTTACAGGCATTT
GTCGCTATACGATGTTTAACGTGGGAG
GTCGCTATACGATGTTTATCTCACGGA
GTCGCTATACGATGTTTAGCAACATTA
GTCGCTATACGATGTTTAATGGTCCGT
GTCGCTATACGATGTTTACTATCATGA
GTCGCTATACGATGTTTACAATACAAG
GTCGCTATACGATGTTTAAAAGAGGCC
GTCGCTATACGATGTTTAGTAGAAGCA
GTCGCTATACGATGTTTAGCTATGGAA
GTCGCTATACGATGTTTAACTCCAGGG
GTCGCTATACGATGTTTAACAAGTGCA
GTCGCTATACGATGTTTAGATGGTCCA
GTCGCTATACGATGTTTATCCTCAATA
GTCGCTATACGATGTTTAAATAAACAA
GTCGCTATACGATGTTTACTGTACGGA
GTCGCTATACGATGTTTACTAGATAGA
GTCGCTATACGATGTTTAAGCTATGTG
GTCGCTATACGATGTTTAAAATGGAGG
GTCGCTATACGATGTTTAAGCCGCAAG
GTCGCTATACGATGTTTAACAGTAAAC
GTCGCTATACGATGTTTAAACGTGTGA
GTCGCTATACGATGTTTAACTGAATTC
GTCGCTATACGATGTTTAAAGGGTCAG
GTCGCTATACGATGTTTATGTCTATCA
GTCGCTATACGATGTTTATCAGATTCA
GTCGCTATACGATGTTTACACGATCCG
GTCGCTATACGATGTTTAAACAGAAAC
GTCGCTATACGATGTTTACATGAATGA
GTCGCTATACGATGTTTACGTACTACG
GTCGCTATACGATGTTTATTCAGCTCA
GTCGCTATACGATGTTTAAAGGCCGCA
GTCGCTATACGATGTTTAGGTTGGACA
GTCGCTATACGATGTTTACGTCTAGGT
GTCGCTATACGATGTTTAAATTCGGCG
GTCGCTATACGATGTTTACAACCTCCA
GTCGCTATACGATGTTTACAATAGGGT
GTCGCTATACGATGTTTAACAGGCTCC
GTCGCTATACGATGTTTAACAACTAGT
GTCGCTATACGATGTTTAAGTTGTTCT
GTCGCTATACGATGTTTAAATTACCGG
GTCGCTATACGATGTTTAACAAACTTT
GTCGCTATACGATGTTTATCTCGGTTA
GTCGCTATACGATGTTTAACTAGACCG
GTCGCTATACGATGTTTAACTCATACG
GTCGCTATACGATGTTTAATCGAGTCT
GTCGCTATACGATGTTTACATAGGTCA
GTCGCTATACGATGTTTATTAGGCATA
CTTGTACTATACAGGATAAAGCCTTCT
CTTGTACTATACAGGATAATCATTCTG
CTTGTACTATACAGGATACACAAGTAT
CTTGTACTATACAGGATAACACCTTAG
CTTGTACTATACAGGATAGAACGACAA
CTTGTACTATACAGGATAAGTCTGTAC
CTTGTACTATACAGGATAAAATTACAG
CTTGTACTATACAGGATAGGCTACAGA
CTTGTACTATACAGGATAAATGTATCG
CTTGTACTATACAGGATACAAGTAGAA
CTTGTACTATACAGGATAGATCTCTTA
CTTGTACTATACAGGATAAACAACGCG
CTTGTACTATACAGGATAGGTGAGTTA
CTTGTACTATACAGGATACAGGGAGGG
CTTGTACTATACAGGATATCCGTCTTA
CTTGTACTATACAGGATATGCATAGTA
CTTGTACTATACAGGATAACTTACGAT
CTTGTACTATACAGGATATGTATGCGA
CTTGTACTATACAGGATAGCTCCTTGA
CTTGTACTATACAGGATAGGCACAACA
CTTGTACTATACAGGATACTCAAGACA
CTTGTACTATACAGGATAACGCTGTTG
CTTGTACTATACAGGATAATATTGTAA
CTTGTACTATACAGGATAAAGTTTACG
CTTGTACTATACAGGATACAGCCTGGC
CTTGTACTATACAGGATACTATTAGCC
CTTGTACTATACAGGATACAAACGTGG
CTTGTACTATACAGGATAAAAGTCATT
CTTGTACTATACAGGATAGTCTTGGCA
CTTGTACTATACAGGATAGATCAGCGA
CTTGTACTATACAGGATAACATTCGGC
CTTGTACTATACAGGATAAGTAATTAG
CTTGTACTATACAGGATATGAAGCCAA
CTTGTACTATACAGGATATCTACGACA
CTTGTACTATACAGGATACATAACGTT
CTTGTACTATACAGGATAATGGGACTC
CTTGTACTATACAGGATAGATAGAGGA
CTTGTACTATACAGGATACTACATGCG
CTTGTACTATACAGGATACAACGATCT
CTTGTACTATACAGGATAGTTAGCCTA
CTTGTACTATACAGGATAAGTTGCATC
CTTGTACTATACAGGATAAAGGGAACT
CTTGTACTATACAGGATAACTACATAT
CTTGTACTATACAGGATACTAAGCTTC
CTTGTACTATACAGGATAACGAACCAG
CTTGTACTATACAGGATATACTTCGGA
CTTGTACTATACAGGATAAACATCCAT
CTTGTACTATACAGGATAAGCCTGGTT
CTTGTACTATACAGGATACAAGTTTCC
CTTGTACTATACAGGATACAGGCATTT
CTTGTACTATACAGGATAACGTGGGAG
CTTGTACTATACAGGATATCTCACGGA
CTTGTACTATACAGGATAGCAACATTA
CTTGTACTATACAGGATAATGGTCCGT
CTTGTACTATACAGGATACTATCATGA
CTTGTACTATACAGGATACAATACAAG
CTTGTACTATACAGGATAAAAGAGGCC
CTTGTACTATACAGGATAGTAGAAGCA
CTTGTACTATACAGGATAGCTATGGAA
CTTGTACTATACAGGATAACTCCAGGG
CTTGTACTATACAGGATAACAAGTGCA
CTTGTACTATACAGGATAGATGGTCCA
CTTGTACTATACAGGATATCCTCAATA
CTTGTACTATACAGGATAAATAAACAA
CTTGTACTATACAGGATACTGTACGGA
CTTGTACTATACAGGATACTAGATAGA
CTTGTACTATACAGGATAAGCTATGTG
CTTGTACTATACAGGATAAAATGGAGG
CTTGTACTATACAGGATAAGCCGCAAG
CTTGTACTATACAGGATAACAGTAAAC
CTTGTACTATACAGGATAAACGTGTGA
CTTGTACTATACAGGATAACTGAATTC
CTTGTACTATACAGGATAAAGGGTCAG
CTTGTACTATACAGGATATGTCTATCA
CTTGTACTATACAGGATATCAGATTCA
CTTGTACTATACAGGATACACGATCCG
CTTGTACTATACAGGATAAACAGAAAC
CTTGTACTATACAGGATACATGAATGA
CTTGTACTATACAGGATACGTACTACG
CTTGTACTATACAGGATATTCAGCTCA
CTTGTACTATACAGGATAAAGGCCGCA
CTTGTACTATACAGGATAGGTTGGACA
CTTGTACTATACAGGATACGTCTAGGT
CTTGTACTATACAGGATAAATTCGGCG
CTTGTACTATACAGGATACAACCTCCA
CTTGTACTATACAGGATACAATAGGGT
CTTGTACTATACAGGATAACAGGCTCC
CTTGTACTATACAGGATAACAACTAGT
CTTGTACTATACAGGATAAGTTGTTCT
CTTGTACTATACAGGATAAATTACCGG
CTTGTACTATACAGGATAACAAACTTT
CTTGTACTATACAGGATATCTCGGTTA
CTTGTACTATACAGGATAACTAGACCG
CTTGTACTATACAGGATAACTCATACG
CTTGTACTATACAGGATAATCGAGTCT
CTTGTACTATACAGGATACATAGGTCA
CTTGTACTATACAGGATATTAGGCATA
CTTGTACTACACCAGGTAAAGCCTTCT
CTTGTACTACACCAGGTAATCATTCTG
CTTGTACTACACCAGGTACACAAGTAT
CTTGTACTACACCAGGTAACACCTTAG
CTTGTACTACACCAGGTAGAACGACAA
CTTGTACTACACCAGGTAAGTCTGTAC
CTTGTACTACACCAGGTAAAATTACAG
CTTGTACTACACCAGGTAGGCTACAGA
CTTGTACTACACCAGGTAAATGTATCG
CTTGTACTACACCAGGTACAAGTAGAA
CTTGTACTACACCAGGTAGATCTCTTA
CTTGTACTACACCAGGTAAACAACGCG
CTTGTACTACACCAGGTAGGTGAGTTA
CTTGTACTACACCAGGTACAGGGAGGG
CTTGTACTACACCAGGTATCCGTCTTA
CTTGTACTACACCAGGTATGCATAGTA
CTTGTACTACACCAGGTAACTTACGAT
CTTGTACTACACCAGGTATGTATGCGA
CTTGTACTACACCAGGTAGCTCCTTGA
CTTGTACTACACCAGGTAGGCACAACA
CTTGTACTACACCAGGTACTCAAGACA
CTTGTACTACACCAGGTAACGCTGTTG
CTTGTACTACACCAGGTAATATTGTAA
CTTGTACTACACCAGGTAAAGTTTACG
CTTGTACTACACCAGGTACAGCCTGGC
CTTGTACTACACCAGGTACTATTAGCC
CTTGTACTACACCAGGTACAAACGTGG
CTTGTACTACACCAGGTAAAAGTCATT
CTTGTACTACACCAGGTAGTCTTGGCA
CTTGTACTACACCAGGTAGATCAGCGA
CTTGTACTACACCAGGTAACATTCGGC
CTTGTACTACACCAGGTAAGTAATTAG
CTTGTACTACACCAGGTATGAAGCCAA
CTTGTACTACACCAGGTATCTACGACA
CTTGTACTACACCAGGTACATAACGTT
CTTGTACTACACCAGGTAATGGGACTC
CTTGTACTACACCAGGTAGATAGAGGA
CTTGTACTACACCAGGTACTACATGCG
CTTGTACTACACCAGGTACAACGATCT
CTTGTACTACACCAGGTAGTTAGCCTA
CTTGTACTACACCAGGTAAGTTGCATC
CTTGTACTACACCAGGTAAAGGGAACT
CTTGTACTACACCAGGTAACTACATAT
CTTGTACTACACCAGGTACTAAGCTTC
CTTGTACTACACCAGGTAACGAACCAG
CTTGTACTACACCAGGTATACTTCGGA
CTTGTACTACACCAGGTAAACATCCAT
CTTGTACTACACCAGGTAAGCCTGGTT
CTTGTACTACACCAGGTACAAGTTTCC
CTTGTACTACACCAGGTACAGGCATTT
CTTGTACTACACCAGGTAACGTGGGAG
CTTGTACTACACCAGGTATCTCACGGA
CTTGTACTACACCAGGTAGCAACATTA
CTTGTACTACACCAGGTAATGGTCCGT
CTTGTACTACACCAGGTACTATCATGA
CTTGTACTACACCAGGTACAATACAAG
CTTGTACTACACCAGGTAAAAGAGGCC
CTTGTACTACACCAGGTAGTAGAAGCA
CTTGTACTACACCAGGTAGCTATGGAA
CTTGTACTACACCAGGTAACTCCAGGG
CTTGTACTACACCAGGTAACAAGTGCA
CTTGTACTACACCAGGTAGATGGTCCA
CTTGTACTACACCAGGTATCCTCAATA
CTTGTACTACACCAGGTAAATAAACAA
CTTGTACTACACCAGGTACTGTACGGA
CTTGTACTACACCAGGTACTAGATAGA
CTTGTACTACACCAGGTAAGCTATGTG
CTTGTACTACACCAGGTAAAATGGAGG
CTTGTACTACACCAGGTAAGCCGCAAG
CTTGTACTACACCAGGTAACAGTAAAC
CTTGTACTACACCAGGTAAACGTGTGA
CTTGTACTACACCAGGTAACTGAATTC
CTTGTACTACACCAGGTAAAGGGTCAG
CTTGTACTACACCAGGTATGTCTATCA
CTTGTACTACACCAGGTATCAGATTCA
CTTGTACTACACCAGGTACACGATCCG
CTTGTACTACACCAGGTAAACAGAAAC
CTTGTACTACACCAGGTACATGAATGA
CTTGTACTACACCAGGTACGTACTACG
CTTGTACTACACCAGGTATTCAGCTCA
CTTGTACTACACCAGGTAAAGGCCGCA
CTTGTACTACACCAGGTAGGTTGGACA
CTTGTACTACACCAGGTACGTCTAGGT
CTTGTACTACACCAGGTAAATTCGGCG
CTTGTACTACACCAGGTACAACCTCCA
CTTGTACTACACCAGGTACAATAGGGT
CTTGTACTACACCAGGTAACAGGCTCC
CTTGTACTACACCAGGTAACAACTAGT
CTTGTACTACACCAGGTAAGTTGTTCT
CTTGTACTACACCAGGTAAATTACCGG
CTTGTACTACACCAGGTAACAAACTTT
CTTGTACTACACCAGGTATCTCGGTTA
CTTGTACTACACCAGGTAACTAGACCG
CTTGTACTACACCAGGTAACTCATACG
CTTGTACTACACCAGGTAATCGAGTCT
CTTGTACTACACCAGGTACATAGGTCA
CTTGTACTACACCAGGTATTAGGCATA
CTTGTACTATGTGAAGAAAAGCCTTCT
CTTGTACTATGTGAAGAAATCATTCTG
CTTGTACTATGTGAAGAACACAAGTAT
CTTGTACTATGTGAAGAAACACCTTAG
CTTGTACTATGTGAAGAAGAACGACAA
CTTGTACTATGTGAAGAAAGTCTGTAC
CTTGTACTATGTGAAGAAAAATTACAG
CTTGTACTATGTGAAGAAGGCTACAGA
CTTGTACTATGTGAAGAAAATGTATCG
CTTGTACTATGTGAAGAACAAGTAGAA
CTTGTACTATGTGAAGAAGATCTCTTA
CTTGTACTATGTGAAGAAAACAACGCG
CTTGTACTATGTGAAGAAGGTGAGTTA
CTTGTACTATGTGAAGAACAGGGAGGG
CTTGTACTATGTGAAGAATCCGTCTTA
CTTGTACTATGTGAAGAATGCATAGTA
CTTGTACTATGTGAAGAAACTTACGAT
CTTGTACTATGTGAAGAATGTATGCGA
CTTGTACTATGTGAAGAAGCTCCTTGA
CTTGTACTATGTGAAGAAGGCACAACA
CTTGTACTATGTGAAGAACTCAAGACA
CTTGTACTATGTGAAGAAACGCTGTTG
CTTGTACTATGTGAAGAAATATTGTAA
CTTGTACTATGTGAAGAAAAGTTTACG
CTTGTACTATGTGAAGAACAGCCTGGC
CTTGTACTATGTGAAGAACTATTAGCC
CTTGTACTATGTGAAGAACAAACGTGG
CTTGTACTATGTGAAGAAAAAGTCATT
CTTGTACTATGTGAAGAAGTCTTGGCA
CTTGTACTATGTGAAGAAGATCAGCGA
CTTGTACTATGTGAAGAAACATTCGGC
CTTGTACTATGTGAAGAAAGTAATTAG
CTTGTACTATGTGAAGAATGAAGCCAA
CTTGTACTATGTGAAGAATCTACGACA
CTTGTACTATGTGAAGAACATAACGTT
CTTGTACTATGTGAAGAAATGGGACTC
CTTGTACTATGTGAAGAAGATAGAGGA
CTTGTACTATGTGAAGAACTACATGCG
CTTGTACTATGTGAAGAACAACGATCT
CTTGTACTATGTGAAGAAGTTAGCCTA
CTTGTACTATGTGAAGAAAGTTGCATC
CTTGTACTATGTGAAGAAAAGGGAACT
CTTGTACTATGTGAAGAAACTACATAT
CTTGTACTATGTGAAGAACTAAGCTTC
CTTGTACTATGTGAAGAAACGAACCAG
CTTGTACTATGTGAAGAATACTTCGGA
CTTGTACTATGTGAAGAAAACATCCAT
CTTGTACTATGTGAAGAAAGCCTGGTT
CTTGTACTATGTGAAGAACAAGTTTCC
CTTGTACTATGTGAAGAACAGGCATTT
CTTGTACTATGTGAAGAAACGTGGGAG
CTTGTACTATGTGAAGAATCTCACGGA
CTTGTACTATGTGAAGAAGCAACATTA
CTTGTACTATGTGAAGAAATGGTCCGT
CTTGTACTATGTGAAGAACTATCATGA
CTTGTACTATGTGAAGAACAATACAAG
CTTGTACTATGTGAAGAAAAAGAGGCC
CTTGTACTATGTGAAGAAGTAGAAGCA
CTTGTACTATGTGAAGAAGCTATGGAA
CTTGTACTATGTGAAGAAACTCCAGGG
CTTGTACTATGTGAAGAAACAAGTGCA
CTTGTACTATGTGAAGAAGATGGTCCA
CTTGTACTATGTGAAGAATCCTCAATA
CTTGTACTATGTGAAGAAAATAAACAA
CTTGTACTATGTGAAGAACTGTACGGA
CTTGTACTATGTGAAGAACTAGATAGA
CTTGTACTATGTGAAGAAAGCTATGTG
CTTGTACTATGTGAAGAAAAATGGAGG
CTTGTACTATGTGAAGAAAGCCGCAAG
CTTGTACTATGTGAAGAAACAGTAAAC
CTTGTACTATGTGAAGAAAACGTGTGA
CTTGTACTATGTGAAGAAACTGAATTC
CTTGTACTATGTGAAGAAAAGGGTCAG
CTTGTACTATGTGAAGAATGTCTATCA
CTTGTACTATGTGAAGAATCAGATTCA
CTTGTACTATGTGAAGAACACGATCCG
CTTGTACTATGTGAAGAAAACAGAAAC
CTTGTACTATGTGAAGAACATGAATGA
CTTGTACTATGTGAAGAACGTACTACG
CTTGTACTATGTGAAGAATTCAGCTCA
CTTGTACTATGTGAAGAAAAGGCCGCA
CTTGTACTATGTGAAGAAGGTTGGACA
CTTGTACTATGTGAAGAACGTCTAGGT
CTTGTACTATGTGAAGAAAATTCGGCG
CTTGTACTATGTGAAGAACAACCTCCA
CTTGTACTATGTGAAGAACAATAGGGT
CTTGTACTATGTGAAGAAACAGGCTCC
CTTGTACTATGTGAAGAAACAACTAGT
CTTGTACTATGTGAAGAAAGTTGTTCT
CTTGTACTATGTGAAGAAAATTACCGG
CTTGTACTATGTGAAGAAACAAACTTT
CTTGTACTATGTGAAGAATCTCGGTTA
CTTGTACTATGTGAAGAAACTAGACCG
CTTGTACTATGTGAAGAAACTCATACG
CTTGTACTATGTGAAGAAATCGAGTCT
CTTGTACTATGTGAAGAACATAGGTCA
CTTGTACTATGTGAAGAATTAGGCATA
CTTGTACTAGATTCATCAAAGCCTTCT
CTTGTACTAGATTCATCAATCATTCTG
CTTGTACTAGATTCATCACACAAGTAT
CTTGTACTAGATTCATCAACACCTTAG
CTTGTACTAGATTCATCAGAACGACAA
CTTGTACTAGATTCATCAAGTCTGTAC
CTTGTACTAGATTCATCAAAATTACAG
CTTGTACTAGATTCATCAGGCTACAGA
CTTGTACTAGATTCATCAAATGTATCG
CTTGTACTAGATTCATCACAAGTAGAA
CTTGTACTAGATTCATCAGATCTCTTA
CTTGTACTAGATTCATCAAACAACGCG
CTTGTACTAGATTCATCAGGTGAGTTA
CTTGTACTAGATTCATCACAGGGAGGG
CTTGTACTAGATTCATCATCCGTCTTA
CTTGTACTAGATTCATCATGCATAGTA
CTTGTACTAGATTCATCAACTTACGAT
CTTGTACTAGATTCATCATGTATGCGA
CTTGTACTAGATTCATCAGCTCCTTGA
CTTGTACTAGATTCATCAGGCACAACA
CTTGTACTAGATTCATCACTCAAGACA
CTTGTACTAGATTCATCAACGCTGTTG
CTTGTACTAGATTCATCAATATTGTAA
CTTGTACTAGATTCATCAAAGTTTACG
CTTGTACTAGATTCATCACAGCCTGGC
CTTGTACTAGATTCATCACTATTAGCC
CTTGTACTAGATTCATCACAAACGTGG
CTTGTACTAGATTCATCAAAAGTCATT
CTTGTACTAGATTCATCAGTCTTGGCA
CTTGTACTAGATTCATCAGATCAGCGA
CTTGTACTAGATTCATCAACATTCGGC
CTTGTACTAGATTCATCAAGTAATTAG
CTTGTACTAGATTCATCATGAAGCCAA
CTTGTACTAGATTCATCATCTACGACA
CTTGTACTAGATTCATCACATAACGTT
CTTGTACTAGATTCATCAATGGGACTC
CTTGTACTAGATTCATCAGATAGAGGA
CTTGTACTAGATTCATCACTACATGCG
CTTGTACTAGATTCATCACAACGATCT
CTTGTACTAGATTCATCAGTTAGCCTA
CTTGTACTAGATTCATCAAGTTGCATC
CTTGTACTAGATTCATCAAAGGGAACT
CTTGTACTAGATTCATCAACTACATAT
CTTGTACTAGATTCATCACTAAGCTTC
CTTGTACTAGATTCATCAACGAACCAG
CTTGTACTAGATTCATCATACTTCGGA
CTTGTACTAGATTCATCAAACATCCAT
CTTGTACTAGATTCATCAAGCCTGGTT
CTTGTACTAGATTCATCACAAGTTTCC
CTTGTACTAGATTCATCACAGGCATTT
CTTGTACTAGATTCATCAACGTGGGAG
CTTGTACTAGATTCATCATCTCACGGA
CTTGTACTAGATTCATCAGCAACATTA
CTTGTACTAGATTCATCAATGGTCCGT
CTTGTACTAGATTCATCACTATCATGA
CTTGTACTAGATTCATCACAATACAAG
CTTGTACTAGATTCATCAAAAGAGGCC
CTTGTACTAGATTCATCAGTAGAAGCA
CTTGTACTAGATTCATCAGCTATGGAA
CTTGTACTAGATTCATCAACTCCAGGG
CTTGTACTAGATTCATCAACAAGTGCA
CTTGTACTAGATTCATCAGATGGTCCA
CTTGTACTAGATTCATCATCCTCAATA
CTTGTACTAGATTCATCAAATAAACAA
CTTGTACTAGATTCATCACTGTACGGA
CTTGTACTAGATTCATCACTAGATAGA
CTTGTACTAGATTCATCAAGCTATGTG
CTTGTACTAGATTCATCAAAATGGAGG
CTTGTACTAGATTCATCAAGCCGCAAG
CTTGTACTAGATTCATCAACAGTAAAC
CTTGTACTAGATTCATCAAACGTGTGA
CTTGTACTAGATTCATCAACTGAATTC
CTTGTACTAGATTCATCAAAGGGTCAG
CTTGTACTAGATTCATCATGTCTATCA
CTTGTACTAGATTCATCATCAGATTCA
CTTGTACTAGATTCATCACACGATCCG
CTTGTACTAGATTCATCAAACAGAAAC
CTTGTACTAGATTCATCACATGAATGA
CTTGTACTAGATTCATCACGTACTACG
CTTGTACTAGATTCATCATTCAGCTCA
CTTGTACTAGATTCATCAAAGGCCGCA
CTTGTACTAGATTCATCAGGTTGGACA
CTTGTACTAGATTCATCACGTCTAGGT
CTTGTACTAGATTCATCAAATTCGGCG
CTTGTACTAGATTCATCACAACCTCCA
CTTGTACTAGATTCATCACAATAGGGT
CTTGTACTAGATTCATCAACAGGCTCC
CTTGTACTAGATTCATCAACAACTAGT
CTTGTACTAGATTCATCAAGTTGTTCT
CTTGTACTAGATTCATCAAATTACCGG
CTTGTACTAGATTCATCAACAAACTTT
CTTGTACTAGATTCATCATCTCGGTTA
CTTGTACTAGATTCATCAACTAGACCG
CTTGTACTAGATTCATCAACTCATACG
CTTGTACTAGATTCATCAATCGAGTCT
CTTGTACTAGATTCATCACATAGGTCA
CTTGTACTAGATTCATCATTAGGCATA
CTTGTACTACACCCAAAGAAGCCTTCT
CTTGTACTACACCCAAAGATCATTCTG
CTTGTACTACACCCAAAGCACAAGTAT
CTTGTACTACACCCAAAGACACCTTAG
CTTGTACTACACCCAAAGGAACGACAA
CTTGTACTACACCCAAAGAGTCTGTAC
CTTGTACTACACCCAAAGAAATTACAG
CTTGTACTACACCCAAAGGGCTACAGA
CTTGTACTACACCCAAAGAATGTATCG
CTTGTACTACACCCAAAGCAAGTAGAA
CTTGTACTACACCCAAAGGATCTCTTA
CTTGTACTACACCCAAAGAACAACGCG
CTTGTACTACACCCAAAGGGTGAGTTA
CTTGTACTACACCCAAAGCAGGGAGGG
CTTGTACTACACCCAAAGTCCGTCTTA
CTTGTACTACACCCAAAGTGCATAGTA
CTTGTACTACACCCAAAGACTTACGAT
CTTGTACTACACCCAAAGTGTATGCGA
CTTGTACTACACCCAAAGGCTCCTTGA
CTTGTACTACACCCAAAGGGCACAACA
CTTGTACTACACCCAAAGCTCAAGACA
CTTGTACTACACCCAAAGACGCTGTTG
CTTGTACTACACCCAAAGATATTGTAA
CTTGTACTACACCCAAAGAAGTTTACG
CTTGTACTACACCCAAAGCAGCCTGGC
CTTGTACTACACCCAAAGCTATTAGCC
CTTGTACTACACCCAAAGCAAACGTGG
CTTGTACTACACCCAAAGAAAGTCATT
CTTGTACTACACCCAAAGGTCTTGGCA
CTTGTACTACACCCAAAGGATCAGCGA
CTTGTACTACACCCAAAGACATTCGGC
CTTGTACTACACCCAAAGAGTAATTAG
CTTGTACTACACCCAAAGTGAAGCCAA
CTTGTACTACACCCAAAGTCTACGACA
CTTGTACTACACCCAAAGCATAACGTT
CTTGTACTACACCCAAAGATGGGACTC
CTTGTACTACACCCAAAGGATAGAGGA
CTTGTACTACACCCAAAGCTACATGCG
CTTGTACTACACCCAAAGCAACGATCT
CTTGTACTACACCCAAAGGTTAGCCTA
CTTGTACTACACCCAAAGAGTTGCATC
CTTGTACTACACCCAAAGAAGGGAACT
CTTGTACTACACCCAAAGACTACATAT
CTTGTACTACACCCAAAGCTAAGCTTC
CTTGTACTACACCCAAAGACGAACCAG
CTTGTACTACACCCAAAGTACTTCGGA
CTTGTACTACACCCAAAGAACATCCAT
CTTGTACTACACCCAAAGAGCCTGGTT
CTTGTACTACACCCAAAGCAAGTTTCC
CTTGTACTACACCCAAAGCAGGCATTT
CTTGTACTACACCCAAAGACGTGGGAG
CTTGTACTACACCCAAAGTCTCACGGA
CTTGTACTACACCCAAAGGCAACATTA
CTTGTACTACACCCAAAGATGGTCCGT
CTTGTACTACACCCAAAGCTATCATGA
CTTGTACTACACCCAAAGCAATACAAG
CTTGTACTACACCCAAAGAAAGAGGCC
CTTGTACTACACCCAAAGGTAGAAGCA
CTTGTACTACACCCAAAGGCTATGGAA
CTTGTACTACACCCAAAGACTCCAGGG
CTTGTACTACACCCAAAGACAAGTGCA
CTTGTACTACACCCAAAGGATGGTCCA
CTTGTACTACACCCAAAGTCCTCAATA
CTTGTACTACACCCAAAGAATAAACAA
CTTGTACTACACCCAAAGCTGTACGGA
CTTGTACTACACCCAAAGCTAGATAGA
CTTGTACTACACCCAAAGAGCTATGTG
CTTGTACTACACCCAAAGAAATGGAGG
CTTGTACTACACCCAAAGAGCCGCAAG
CTTGTACTACACCCAAAGACAGTAAAC
CTTGTACTACACCCAAAGAACGTGTGA
CTTGTACTACACCCAAAGACTGAATTC
CTTGTACTACACCCAAAGAAGGGTCAG
CTTGTACTACACCCAAAGTGTCTATCA
CTTGTACTACACCCAAAGTCAGATTCA
CTTGTACTACACCCAAAGCACGATCCG
CTTGTACTACACCCAAAGAACAGAAAC
CTTGTACTACACCCAAAGCATGAATGA
CTTGTACTACACCCAAAGCGTACTACG
CTTGTACTACACCCAAAGTTCAGCTCA
CTTGTACTACACCCAAAGAAGGCCGCA
CTTGTACTACACCCAAAGGGTTGGACA
CTTGTACTACACCCAAAGCGTCTAGGT
CTTGTACTACACCCAAAGAATTCGGCG
CTTGTACTACACCCAAAGCAACCTCCA
CTTGTACTACACCCAAAGCAATAGGGT
CTTGTACTACACCCAAAGACAGGCTCC
CTTGTACTACACCCAAAGACAACTAGT
CTTGTACTACACCCAAAGAGTTGTTCT
CTTGTACTACACCCAAAGAATTACCGG
CTTGTACTACACCCAAAGACAAACTTT
CTTGTACTACACCCAAAGTCTCGGTTA
CTTGTACTACACCCAAAGACTAGACCG
CTTGTACTACACCCAAAGACTCATACG
CTTGTACTACACCCAAAGATCGAGTCT
CTTGTACTACACCCAAAGCATAGGTCA
CTTGTACTACACCCAAAGTTAGGCATA
CTTGTACTACACAAAGGCAAGCCTTCT
CTTGTACTACACAAAGGCATCATTCTG
CTTGTACTACACAAAGGCCACAAGTAT
CTTGTACTACACAAAGGCACACCTTAG
CTTGTACTACACAAAGGCGAACGACAA
CTTGTACTACACAAAGGCAGTCTGTAC
CTTGTACTACACAAAGGCAAATTACAG
CTTGTACTACACAAAGGCGGCTACAGA
CTTGTACTACACAAAGGCAATGTATCG
CTTGTACTACACAAAGGCCAAGTAGAA
CTTGTACTACACAAAGGCGATCTCTTA
CTTGTACTACACAAAGGCAACAACGCG
CTTGTACTACACAAAGGCGGTGAGTTA
CTTGTACTACACAAAGGCCAGGGAGGG
CTTGTACTACACAAAGGCTCCGTCTTA
CTTGTACTACACAAAGGCTGCATAGTA
CTTGTACTACACAAAGGCACTTACGAT
CTTGTACTACACAAAGGCTGTATGCGA
CTTGTACTACACAAAGGCGCTCCTTGA
CTTGTACTACACAAAGGCGGCACAACA
CTTGTACTACACAAAGGCCTCAAGACA
CTTGTACTACACAAAGGCACGCTGTTG
CTTGTACTACACAAAGGCATATTGTAA
CTTGTACTACACAAAGGCAAGTTTACG
CTTGTACTACACAAAGGCCAGCCTGGC
CTTGTACTACACAAAGGCCTATTAGCC
CTTGTACTACACAAAGGCCAAACGTGG
CTTGTACTACACAAAGGCAAAGTCATT
CTTGTACTACACAAAGGCGTCTTGGCA
CTTGTACTACACAAAGGCGATCAGCGA
CTTGTACTACACAAAGGCACATTCGGC
CTTGTACTACACAAAGGCAGTAATTAG
CTTGTACTACACAAAGGCTGAAGCCAA
CTTGTACTACACAAAGGCTCTACGACA
CTTGTACTACACAAAGGCCATAACGTT
CTTGTACTACACAAAGGCATGGGACTC
CTTGTACTACACAAAGGCGATAGAGGA
CTTGTACTACACAAAGGCCTACATGCG
CTTGTACTACACAAAGGCCAACGATCT
CTTGTACTACACAAAGGCGTTAGCCTA
CTTGTACTACACAAAGGCAGTTGCATC
CTTGTACTACACAAAGGCAAGGGAACT
CTTGTACTACACAAAGGCACTACATAT
CTTGTACTACACAAAGGCCTAAGCTTC
CTTGTACTACACAAAGGCACGAACCAG
CTTGTACTACACAAAGGCTACTTCGGA
CTTGTACTACACAAAGGCAACATCCAT
CTTGTACTACACAAAGGCAGCCTGGTT
CTTGTACTACACAAAGGCCAAGTTTCC
CTTGTACTACACAAAGGCCAGGCATTT
CTTGTACTACACAAAGGCACGTGGGAG
CTTGTACTACACAAAGGCTCTCACGGA
CTTGTACTACACAAAGGCGCAACATTA
CTTGTACTACACAAAGGCATGGTCCGT
CTTGTACTACACAAAGGCCTATCATGA
CTTGTACTACACAAAGGCCAATACAAG
CTTGTACTACACAAAGGCAAAGAGGCC
CTTGTACTACACAAAGGCGTAGAAGCA
CTTGTACTACACAAAGGCGCTATGGAA
CTTGTACTACACAAAGGCACTCCAGGG
CTTGTACTACACAAAGGCACAAGTGCA
CTTGTACTACACAAAGGCGATGGTCCA
CTTGTACTACACAAAGGCTCCTCAATA
CTTGTACTACACAAAGGCAATAAACAA
CTTGTACTACACAAAGGCCTGTACGGA
CTTGTACTACACAAAGGCCTAGATAGA
CTTGTACTACACAAAGGCAGCTATGTG
CTTGTACTACACAAAGGCAAATGGAGG
CTTGTACTACACAAAGGCAGCCGCAAG
CTTGTACTACACAAAGGCACAGTAAAC
CTTGTACTACACAAAGGCAACGTGTGA
CTTGTACTACACAAAGGCACTGAATTC
CTTGTACTACACAAAGGCAAGGGTCAG
CTTGTACTACACAAAGGCTGTCTATCA
CTTGTACTACACAAAGGCTCAGATTCA
CTTGTACTACACAAAGGCCACGATCCG
CTTGTACTACACAAAGGCAACAGAAAC
CTTGTACTACACAAAGGCCATGAATGA
CTTGTACTACACAAAGGCCGTACTACG
CTTGTACTACACAAAGGCTTCAGCTCA
CTTGTACTACACAAAGGCAAGGCCGCA
CTTGTACTACACAAAGGCGGTTGGACA
CTTGTACTACACAAAGGCCGTCTAGGT
CTTGTACTACACAAAGGCAATTCGGCG
CTTGTACTACACAAAGGCCAACCTCCA
CTTGTACTACACAAAGGCCAATAGGGT
CTTGTACTACACAAAGGCACAGGCTCC
CTTGTACTACACAAAGGCACAACTAGT
CTTGTACTACACAAAGGCAGTTGTTCT
CTTGTACTACACAAAGGCAATTACCGG
CTTGTACTACACAAAGGCACAAACTTT
CTTGTACTACACAAAGGCTCTCGGTTA
CTTGTACTACACAAAGGCACTAGACCG
CTTGTACTACACAAAGGCACTCATACG
CTTGTACTACACAAAGGCATCGAGTCT
CTTGTACTACACAAAGGCCATAGGTCA
CTTGTACTACACAAAGGCTTAGGCATA
CTTGTACTAGTGTGTCGAAAGCCTTCT
CTTGTACTAGTGTGTCGAATCATTCTG
CTTGTACTAGTGTGTCGACACAAGTAT
CTTGTACTAGTGTGTCGAACACCTTAG
CTTGTACTAGTGTGTCGAGAACGACAA
CTTGTACTAGTGTGTCGAAGTCTGTAC
CTTGTACTAGTGTGTCGAAAATTACAG
CTTGTACTAGTGTGTCGAGGCTACAGA
CTTGTACTAGTGTGTCGAAATGTATCG
CTTGTACTAGTGTGTCGACAAGTAGAA
CTTGTACTAGTGTGTCGAGATCTCTTA
CTTGTACTAGTGTGTCGAAACAACGCG
CTTGTACTAGTGTGTCGAGGTGAGTTA
CTTGTACTAGTGTGTCGACAGGGAGGG
CTTGTACTAGTGTGTCGATCCGTCTTA
CTTGTACTAGTGTGTCGATGCATAGTA
CTTGTACTAGTGTGTCGAACTTACGAT
CTTGTACTAGTGTGTCGATGTATGCGA
CTTGTACTAGTGTGTCGAGCTCCTTGA
CTTGTACTAGTGTGTCGAGGCACAACA
CTTGTACTAGTGTGTCGACTCAAGACA
CTTGTACTAGTGTGTCGAACGCTGTTG
CTTGTACTAGTGTGTCGAATATTGTAA
CTTGTACTAGTGTGTCGAAAGTTTACG
CTTGTACTAGTGTGTCGACAGCCTGGC
CTTGTACTAGTGTGTCGACTATTAGCC
CTTGTACTAGTGTGTCGACAAACGTGG
CTTGTACTAGTGTGTCGAAAAGTCATT
CTTGTACTAGTGTGTCGAGTCTTGGCA
CTTGTACTAGTGTGTCGAGATCAGCGA
CTTGTACTAGTGTGTCGAACATTCGGC
CTTGTACTAGTGTGTCGAAGTAATTAG
CTTGTACTAGTGTGTCGATGAAGCCAA
CTTGTACTAGTGTGTCGATCTACGACA
CTTGTACTAGTGTGTCGACATAACGTT
CTTGTACTAGTGTGTCGAATGGGACTC
CTTGTACTAGTGTGTCGAGATAGAGGA
CTTGTACTAGTGTGTCGACTACATGCG
CTTGTACTAGTGTGTCGACAACGATCT
CTTGTACTAGTGTGTCGAGTTAGCCTA
CTTGTACTAGTGTGTCGAAGTTGCATC
CTTGTACTAGTGTGTCGAAAGGGAACT
CTTGTACTAGTGTGTCGAACTACATAT
CTTGTACTAGTGTGTCGACTAAGCTTC
CTTGTACTAGTGTGTCGAACGAACCAG
CTTGTACTAGTGTGTCGATACTTCGGA
CTTGTACTAGTGTGTCGAAACATCCAT
CTTGTACTAGTGTGTCGAAGCCTGGTT
CTTGTACTAGTGTGTCGACAAGTTTCC
CTTGTACTAGTGTGTCGACAGGCATTT
CTTGTACTAGTGTGTCGAACGTGGGAG
CTTGTACTAGTGTGTCGATCTCACGGA
CTTGTACTAGTGTGTCGAGCAACATTA
CTTGTACTAGTGTGTCGAATGGTCCGT
CTTGTACTAGTGTGTCGACTATCATGA
CTTGTACTAGTGTGTCGACAATACAAG
CTTGTACTAGTGTGTCGAAAAGAGGCC
CTTGTACTAGTGTGTCGAGTAGAAGCA
CTTGTACTAGTGTGTCGAGCTATGGAA
CTTGTACTAGTGTGTCGAACTCCAGGG
CTTGTACTAGTGTGTCGAACAAGTGCA
CTTGTACTAGTGTGTCGAGATGGTCCA
CTTGTACTAGTGTGTCGATCCTCAATA
CTTGTACTAGTGTGTCGAAATAAACAA
CTTGTACTAGTGTGTCGACTGTACGGA
CTTGTACTAGTGTGTCGACTAGATAGA
CTTGTACTAGTGTGTCGAAGCTATGTG
CTTGTACTAGTGTGTCGAAAATGGAGG
CTTGTACTAGTGTGTCGAAGCCGCAAG
CTTGTACTAGTGTGTCGAACAGTAAAC
CTTGTACTAGTGTGTCGAAACGTGTGA
CTTGTACTAGTGTGTCGAACTGAATTC
CTTGTACTAGTGTGTCGAAAGGGTCAG
CTTGTACTAGTGTGTCGATGTCTATCA
CTTGTACTAGTGTGTCGATCAGATTCA
CTTGTACTAGTGTGTCGACACGATCCG
CTTGTACTAGTGTGTCGAAACAGAAAC
CTTGTACTAGTGTGTCGACATGAATGA
CTTGTACTAGTGTGTCGACGTACTACG
CTTGTACTAGTGTGTCGATTCAGCTCA
CTTGTACTAGTGTGTCGAAAGGCCGCA
CTTGTACTAGTGTGTCGAGGTTGGACA
CTTGTACTAGTGTGTCGACGTCTAGGT
CTTGTACTAGTGTGTCGAAATTCGGCG
CTTGTACTAGTGTGTCGACAACCTCCA
CTTGTACTAGTGTGTCGACAATAGGGT
CTTGTACTAGTGTGTCGAACAGGCTCC
CTTGTACTAGTGTGTCGAACAACTAGT
CTTGTACTAGTGTGTCGAAGTTGTTCT
CTTGTACTAGTGTGTCGAAATTACCGG
CTTGTACTAGTGTGTCGAACAAACTTT
CTTGTACTAGTGTGTCGATCTCGGTTA
CTTGTACTAGTGTGTCGAACTAGACCG
CTTGTACTAGTGTGTCGAACTCATACG
CTTGTACTAGTGTGTCGAATCGAGTCT
CTTGTACTAGTGTGTCGACATAGGTCA
CTTGTACTAGTGTGTCGATTAGGCATA
CTTGTACTACTAGGTCCTAAGCCTTCT
CTTGTACTACTAGGTCCTATCATTCTG
CTTGTACTACTAGGTCCTCACAAGTAT
CTTGTACTACTAGGTCCTACACCTTAG
CTTGTACTACTAGGTCCTGAACGACAA
CTTGTACTACTAGGTCCTAGTCTGTAC
CTTGTACTACTAGGTCCTAAATTACAG
CTTGTACTACTAGGTCCTGGCTACAGA
CTTGTACTACTAGGTCCTAATGTATCG
CTTGTACTACTAGGTCCTCAAGTAGAA
CTTGTACTACTAGGTCCTGATCTCTTA
CTTGTACTACTAGGTCCTAACAACGCG
CTTGTACTACTAGGTCCTGGTGAGTTA
CTTGTACTACTAGGTCCTCAGGGAGGG
CTTGTACTACTAGGTCCTTCCGTCTTA
CTTGTACTACTAGGTCCTTGCATAGTA
CTTGTACTACTAGGTCCTACTTACGAT
CTTGTACTACTAGGTCCTTGTATGCGA
CTTGTACTACTAGGTCCTGCTCCTTGA
CTTGTACTACTAGGTCCTGGCACAACA
CTTGTACTACTAGGTCCTCTCAAGACA
CTTGTACTACTAGGTCCTACGCTGTTG
CTTGTACTACTAGGTCCTATATTGTAA
CTTGTACTACTAGGTCCTAAGTTTACG
CTTGTACTACTAGGTCCTCAGCCTGGC
CTTGTACTACTAGGTCCTCTATTAGCC
CTTGTACTACTAGGTCCTCAAACGTGG
CTTGTACTACTAGGTCCTAAAGTCATT
CTTGTACTACTAGGTCCTGTCTTGGCA
CTTGTACTACTAGGTCCTGATCAGCGA
CTTGTACTACTAGGTCCTACATTCGGC
CTTGTACTACTAGGTCCTAGTAATTAG
CTTGTACTACTAGGTCCTTGAAGCCAA
CTTGTACTACTAGGTCCTTCTACGACA
CTTGTACTACTAGGTCCTCATAACGTT
CTTGTACTACTAGGTCCTATGGGACTC
CTTGTACTACTAGGTCCTGATAGAGGA
CTTGTACTACTAGGTCCTCTACATGCG
CTTGTACTACTAGGTCCTCAACGATCT
CTTGTACTACTAGGTCCTGTTAGCCTA
CTTGTACTACTAGGTCCTAGTTGCATC
CTTGTACTACTAGGTCCTAAGGGAACT
CTTGTACTACTAGGTCCTACTACATAT
CTTGTACTACTAGGTCCTCTAAGCTTC
CTTGTACTACTAGGTCCTACGAACCAG
CTTGTACTACTAGGTCCTTACTTCGGA
CTTGTACTACTAGGTCCTAACATCCAT
CTTGTACTACTAGGTCCTAGCCTGGTT
CTTGTACTACTAGGTCCTCAAGTTTCC
CTTGTACTACTAGGTCCTCAGGCATTT
CTTGTACTACTAGGTCCTACGTGGGAG
CTTGTACTACTAGGTCCTTCTCACGGA
CTTGTACTACTAGGTCCTGCAACATTA
CTTGTACTACTAGGTCCTATGGTCCGT
CTTGTACTACTAGGTCCTCTATCATGA
CTTGTACTACTAGGTCCTCAATACAAG
CTTGTACTACTAGGTCCTAAAGAGGCC
CTTGTACTACTAGGTCCTGTAGAAGCA
CTTGTACTACTAGGTCCTGCTATGGAA
CTTGTACTACTAGGTCCTACTCCAGGG
CTTGTACTACTAGGTCCTACAAGTGCA
CTTGTACTACTAGGTCCTGATGGTCCA
CTTGTACTACTAGGTCCTTCCTCAATA
CTTGTACTACTAGGTCCTAATAAACAA
CTTGTACTACTAGGTCCTCTGTACGGA
CTTGTACTACTAGGTCCTCTAGATAGA
CTTGTACTACTAGGTCCTAGCTATGTG
CTTGTACTACTAGGTCCTAAATGGAGG
CTTGTACTACTAGGTCCTAGCCGCAAG
CTTGTACTACTAGGTCCTACAGTAAAC
CTTGTACTACTAGGTCCTAACGTGTGA
CTTGTACTACTAGGTCCTACTGAATTC
CTTGTACTACTAGGTCCTAAGGGTCAG
CTTGTACTACTAGGTCCTTGTCTATCA
CTTGTACTACTAGGTCCTTCAGATTCA
CTTGTACTACTAGGTCCTCACGATCCG
CTTGTACTACTAGGTCCTAACAGAAAC
CTTGTACTACTAGGTCCTCATGAATGA
CTTGTACTACTAGGTCCTCGTACTACG
CTTGTACTACTAGGTCCTTTCAGCTCA
CTTGTACTACTAGGTCCTAAGGCCGCA
CTTGTACTACTAGGTCCTGGTTGGACA
CTTGTACTACTAGGTCCTCGTCTAGGT
CTTGTACTACTAGGTCCTAATTCGGCG
CTTGTACTACTAGGTCCTCAACCTCCA
CTTGTACTACTAGGTCCTCAATAGGGT
CTTGTACTACTAGGTCCTACAGGCTCC
CTTGTACTACTAGGTCCTACAACTAGT
CTTGTACTACTAGGTCCTAGTTGTTCT
CTTGTACTACTAGGTCCTAATTACCGG
CTTGTACTACTAGGTCCTACAAACTTT
CTTGTACTACTAGGTCCTTCTCGGTTA
CTTGTACTACTAGGTCCTACTAGACCG
CTTGTACTACTAGGTCCTACTCATACG
CTTGTACTACTAGGTCCTATCGAGTCT
CTTGTACTACTAGGTCCTCATAGGTCA
CTTGTACTACTAGGTCCTTTAGGCATA
CTTGTACTAACAGTGGTAAAGCCTTCT
CTTGTACTAACAGTGGTAATCATTCTG
CTTGTACTAACAGTGGTACACAAGTAT
CTTGTACTAACAGTGGTAACACCTTAG
CTTGTACTAACAGTGGTAGAACGACAA
CTTGTACTAACAGTGGTAAGTCTGTAC
CTTGTACTAACAGTGGTAAAATTACAG
CTTGTACTAACAGTGGTAGGCTACAGA
CTTGTACTAACAGTGGTAAATGTATCG
CTTGTACTAACAGTGGTACAAGTAGAA
CTTGTACTAACAGTGGTAGATCTCTTA
CTTGTACTAACAGTGGTAAACAACGCG
CTTGTACTAACAGTGGTAGGTGAGTTA
CTTGTACTAACAGTGGTACAGGGAGGG
CTTGTACTAACAGTGGTATCCGTCTTA
CTTGTACTAACAGTGGTATGCATAGTA
CTTGTACTAACAGTGGTAACTTACGAT
CTTGTACTAACAGTGGTATGTATGCGA
CTTGTACTAACAGTGGTAGCTCCTTGA
CTTGTACTAACAGTGGTAGGCACAACA
CTTGTACTAACAGTGGTACTCAAGACA
CTTGTACTAACAGTGGTAACGCTGTTG
CTTGTACTAACAGTGGTAATATTGTAA
CTTGTACTAACAGTGGTAAAGTTTACG
CTTGTACTAACAGTGGTACAGCCTGGC
CTTGTACTAACAGTGGTACTATTAGCC
CTTGTACTAACAGTGGTACAAACGTGG
CTTGTACTAACAGTGGTAAAAGTCATT
CTTGTACTAACAGTGGTAGTCTTGGCA
CTTGTACTAACAGTGGTAGATCAGCGA
CTTGTACTAACAGTGGTAACATTCGGC
CTTGTACTAACAGTGGTAAGTAATTAG
CTTGTACTAACAGTGGTATGAAGCCAA
CTTGTACTAACAGTGGTATCTACGACA
CTTGTACTAACAGTGGTACATAACGTT
CTTGTACTAACAGTGGTAATGGGACTC
CTTGTACTAACAGTGGTAGATAGAGGA
CTTGTACTAACAGTGGTACTACATGCG
CTTGTACTAACAGTGGTACAACGATCT
CTTGTACTAACAGTGGTAGTTAGCCTA
CTTGTACTAACAGTGGTAAGTTGCATC
CTTGTACTAACAGTGGTAAAGGGAACT
CTTGTACTAACAGTGGTAACTACATAT
CTTGTACTAACAGTGGTACTAAGCTTC
CTTGTACTAACAGTGGTAACGAACCAG
CTTGTACTAACAGTGGTATACTTCGGA
CTTGTACTAACAGTGGTAAACATCCAT
CTTGTACTAACAGTGGTAAGCCTGGTT
CTTGTACTAACAGTGGTACAAGTTTCC
CTTGTACTAACAGTGGTACAGGCATTT
CTTGTACTAACAGTGGTAACGTGGGAG
CTTGTACTAACAGTGGTATCTCACGGA
CTTGTACTAACAGTGGTAGCAACATTA
CTTGTACTAACAGTGGTAATGGTCCGT
CTTGTACTAACAGTGGTACTATCATGA
CTTGTACTAACAGTGGTACAATACAAG
CTTGTACTAACAGTGGTAAAAGAGGCC
CTTGTACTAACAGTGGTAGTAGAAGCA
CTTGTACTAACAGTGGTAGCTATGGAA
CTTGTACTAACAGTGGTAACTCCAGGG
CTTGTACTAACAGTGGTAACAAGTGCA
CTTGTACTAACAGTGGTAGATGGTCCA
CTTGTACTAACAGTGGTATCCTCAATA
CTTGTACTAACAGTGGTAAATAAACAA
CTTGTACTAACAGTGGTACTGTACGGA
CTTGTACTAACAGTGGTACTAGATAGA
CTTGTACTAACAGTGGTAAGCTATGTG
CTTGTACTAACAGTGGTAAAATGGAGG
CTTGTACTAACAGTGGTAAGCCGCAAG
CTTGTACTAACAGTGGTAACAGTAAAC
CTTGTACTAACAGTGGTAAACGTGTGA
CTTGTACTAACAGTGGTAACTGAATTC
CTTGTACTAACAGTGGTAAAGGGTCAG
CTTGTACTAACAGTGGTATGTCTATCA
CTTGTACTAACAGTGGTATCAGATTCA
CTTGTACTAACAGTGGTACACGATCCG
CTTGTACTAACAGTGGTAAACAGAAAC
CTTGTACTAACAGTGGTACATGAATGA
CTTGTACTAACAGTGGTACGTACTACG
CTTGTACTAACAGTGGTATTCAGCTCA
CTTGTACTAACAGTGGTAAAGGCCGCA
CTTGTACTAACAGTGGTAGGTTGGACA
CTTGTACTAACAGTGGTACGTCTAGGT
CTTGTACTAACAGTGGTAAATTCGGCG
CTTGTACTAACAGTGGTACAACCTCCA
CTTGTACTAACAGTGGTACAATAGGGT
CTTGTACTAACAGTGGTAACAGGCTCC
CTTGTACTAACAGTGGTAACAACTAGT
CTTGTACTAACAGTGGTAAGTTGTTCT
CTTGTACTAACAGTGGTAAATTACCGG
CTTGTACTAACAGTGGTAACAAACTTT
CTTGTACTAACAGTGGTATCTCGGTTA
CTTGTACTAACAGTGGTAACTAGACCG
CTTGTACTAACAGTGGTAACTCATACG
CTTGTACTAACAGTGGTAATCGAGTCT
CTTGTACTAACAGTGGTACATAGGTCA
CTTGTACTAACAGTGGTATTAGGCATA
CTTGTACTATCGTTAGCAAAGCCTTCT
CTTGTACTATCGTTAGCAATCATTCTG
CTTGTACTATCGTTAGCACACAAGTAT
CTTGTACTATCGTTAGCAACACCTTAG
CTTGTACTATCGTTAGCAGAACGACAA
CTTGTACTATCGTTAGCAAGTCTGTAC
CTTGTACTATCGTTAGCAAAATTACAG
CTTGTACTATCGTTAGCAGGCTACAGA
CTTGTACTATCGTTAGCAAATGTATCG
CTTGTACTATCGTTAGCACAAGTAGAA
CTTGTACTATCGTTAGCAGATCTCTTA
CTTGTACTATCGTTAGCAAACAACGCG
CTTGTACTATCGTTAGCAGGTGAGTTA
CTTGTACTATCGTTAGCACAGGGAGGG
CTTGTACTATCGTTAGCATCCGTCTTA
CTTGTACTATCGTTAGCATGCATAGTA
CTTGTACTATCGTTAGCAACTTACGAT
CTTGTACTATCGTTAGCATGTATGCGA
CTTGTACTATCGTTAGCAGCTCCTTGA
CTTGTACTATCGTTAGCAGGCACAACA
CTTGTACTATCGTTAGCACTCAAGACA
CTTGTACTATCGTTAGCAACGCTGTTG
CTTGTACTATCGTTAGCAATATTGTAA
CTTGTACTATCGTTAGCAAAGTTTACG
CTTGTACTATCGTTAGCACAGCCTGGC
CTTGTACTATCGTTAGCACTATTAGCC
CTTGTACTATCGTTAGCACAAACGTGG
CTTGTACTATCGTTAGCAAAAGTCATT
CTTGTACTATCGTTAGCAGTCTTGGCA
CTTGTACTATCGTTAGCAGATCAGCGA
CTTGTACTATCGTTAGCAACATTCGGC
CTTGTACTATCGTTAGCAAGTAATTAG
CTTGTACTATCGTTAGCATGAAGCCAA
CTTGTACTATCGTTAGCATCTACGACA
CTTGTACTATCGTTAGCACATAACGTT
CTTGTACTATCGTTAGCAATGGGACTC
CTTGTACTATCGTTAGCAGATAGAGGA
CTTGTACTATCGTTAGCACTACATGCG
CTTGTACTATCGTTAGCACAACGATCT
CTTGTACTATCGTTAGCAGTTAGCCTA
CTTGTACTATCGTTAGCAAGTTGCATC
CTTGTACTATCGTTAGCAAAGGGAACT
CTTGTACTATCGTTAGCAACTACATAT
CTTGTACTATCGTTAGCACTAAGCTTC
CTTGTACTATCGTTAGCAACGAACCAG
CTTGTACTATCGTTAGCATACTTCGGA
CTTGTACTATCGTTAGCAAACATCCAT
CTTGTACTATCGTTAGCAAGCCTGGTT
CTTGTACTATCGTTAGCACAAGTTTCC
CTTGTACTATCGTTAGCACAGGCATTT
CTTGTACTATCGTTAGCAACGTGGGAG
CTTGTACTATCGTTAGCATCTCACGGA
CTTGTACTATCGTTAGCAGCAACATTA
CTTGTACTATCGTTAGCAATGGTCCGT
CTTGTACTATCGTTAGCACTATCATGA
CTTGTACTATCGTTAGCACAATACAAG
CTTGTACTATCGTTAGCAAAAGAGGCC
CTTGTACTATCGTTAGCAGTAGAAGCA
CTTGTACTATCGTTAGCAGCTATGGAA
CTTGTACTATCGTTAGCAACTCCAGGG
CTTGTACTATCGTTAGCAACAAGTGCA
CTTGTACTATCGTTAGCAGATGGTCCA
CTTGTACTATCGTTAGCATCCTCAATA
CTTGTACTATCGTTAGCAAATAAACAA
CTTGTACTATCGTTAGCACTGTACGGA
CTTGTACTATCGTTAGCACTAGATAGA
CTTGTACTATCGTTAGCAAGCTATGTG
CTTGTACTATCGTTAGCAAAATGGAGG
CTTGTACTATCGTTAGCAAGCCGCAAG
CTTGTACTATCGTTAGCAACAGTAAAC
CTTGTACTATCGTTAGCAAACGTGTGA
CTTGTACTATCGTTAGCAACTGAATTC
CTTGTACTATCGTTAGCAAAGGGTCAG
CTTGTACTATCGTTAGCATGTCTATCA
CTTGTACTATCGTTAGCATCAGATTCA
CTTGTACTATCGTTAGCACACGATCCG
CTTGTACTATCGTTAGCAAACAGAAAC
CTTGTACTATCGTTAGCACATGAATGA
CTTGTACTATCGTTAGCACGTACTACG
CTTGTACTATCGTTAGCATTCAGCTCA
CTTGTACTATCGTTAGCAAAGGCCGCA
CTTGTACTATCGTTAGCAGGTTGGACA
CTTGTACTATCGTTAGCACGTCTAGGT
CTTGTACTATCGTTAGCAAATTCGGCG
CTTGTACTATCGTTAGCACAACCTCCA
CTTGTACTATCGTTAGCACAATAGGGT
CTTGTACTATCGTTAGCAACAGGCTCC
CTTGTACTATCGTTAGCAACAACTAGT
CTTGTACTATCGTTAGCAAGTTGTTCT
CTTGTACTATCGTTAGCAAATTACCGG
CTTGTACTATCGTTAGCAACAAACTTT
CTTGTACTATCGTTAGCATCTCGGTTA
CTTGTACTATCGTTAGCAACTAGACCG
CTTGTACTATCGTTAGCAACTCATACG
CTTGTACTATCGTTAGCAATCGAGTCT
CTTGTACTATCGTTAGCACATAGGTCA
CTTGTACTATCGTTAGCATTAGGCATA
CTTGTACTAAGCGACACCAAGCCTTCT
CTTGTACTAAGCGACACCATCATTCTG
CTTGTACTAAGCGACACCCACAAGTAT
CTTGTACTAAGCGACACCACACCTTAG
CTTGTACTAAGCGACACCGAACGACAA
CTTGTACTAAGCGACACCAGTCTGTAC
CTTGTACTAAGCGACACCAAATTACAG
CTTGTACTAAGCGACACCGGCTACAGA
CTTGTACTAAGCGACACCAATGTATCG
CTTGTACTAAGCGACACCCAAGTAGAA
CTTGTACTAAGCGACACCGATCTCTTA
CTTGTACTAAGCGACACCAACAACGCG
CTTGTACTAAGCGACACCGGTGAGTTA
CTTGTACTAAGCGACACCCAGGGAGGG
CTTGTACTAAGCGACACCTCCGTCTTA
CTTGTACTAAGCGACACCTGCATAGTA
CTTGTACTAAGCGACACCACTTACGAT
CTTGTACTAAGCGACACCTGTATGCGA
CTTGTACTAAGCGACACCGCTCCTTGA
CTTGTACTAAGCGACACCGGCACAACA
CTTGTACTAAGCGACACCCTCAAGACA
CTTGTACTAAGCGACACCACGCTGTTG
CTTGTACTAAGCGACACCATATTGTAA
CTTGTACTAAGCGACACCAAGTTTACG
CTTGTACTAAGCGACACCCAGCCTGGC
CTTGTACTAAGCGACACCCTATTAGCC
CTTGTACTAAGCGACACCCAAACGTGG
CTTGTACTAAGCGACACCAAAGTCATT
CTTGTACTAAGCGACACCGTCTTGGCA
CTTGTACTAAGCGACACCGATCAGCGA
CTTGTACTAAGCGACACCACATTCGGC
CTTGTACTAAGCGACACCAGTAATTAG
CTTGTACTAAGCGACACCTGAAGCCAA
CTTGTACTAAGCGACACCTCTACGACA
CTTGTACTAAGCGACACCCATAACGTT
CTTGTACTAAGCGACACCATGGGACTC
CTTGTACTAAGCGACACCGATAGAGGA
CTTGTACTAAGCGACACCCTACATGCG
CTTGTACTAAGCGACACCCAACGATCT
CTTGTACTAAGCGACACCGTTAGCCTA
CTTGTACTAAGCGACACCAGTTGCATC
CTTGTACTAAGCGACACCAAGGGAACT
CTTGTACTAAGCGACACCACTACATAT
CTTGTACTAAGCGACACCCTAAGCTTC
CTTGTACTAAGCGACACCACGAACCAG
CTTGTACTAAGCGACACCTACTTCGGA
CTTGTACTAAGCGACACCAACATCCAT
CTTGTACTAAGCGACACCAGCCTGGTT
CTTGTACTAAGCGACACCCAAGTTTCC
CTTGTACTAAGCGACACCCAGGCATTT
CTTGTACTAAGCGACACCACGTGGGAG
CTTGTACTAAGCGACACCTCTCACGGA
CTTGTACTAAGCGACACCGCAACATTA
CTTGTACTAAGCGACACCATGGTCCGT
CTTGTACTAAGCGACACCCTATCATGA
CTTGTACTAAGCGACACCCAATACAAG
CTTGTACTAAGCGACACCAAAGAGGCC
CTTGTACTAAGCGACACCGTAGAAGCA
CTTGTACTAAGCGACACCGCTATGGAA
CTTGTACTAAGCGACACCACTCCAGGG
CTTGTACTAAGCGACACCACAAGTGCA
CTTGTACTAAGCGACACCGATGGTCCA
CTTGTACTAAGCGACACCTCCTCAATA
CTTGTACTAAGCGACACCAATAAACAA
CTTGTACTAAGCGACACCCTGTACGGA
CTTGTACTAAGCGACACCCTAGATAGA
CTTGTACTAAGCGACACCAGCTATGTG
CTTGTACTAAGCGACACCAAATGGAGG
CTTGTACTAAGCGACACCAGCCGCAAG
CTTGTACTAAGCGACACCACAGTAAAC
CTTGTACTAAGCGACACCAACGTGTGA
CTTGTACTAAGCGACACCACTGAATTC
CTTGTACTAAGCGACACCAAGGGTCAG
CTTGTACTAAGCGACACCTGTCTATCA
CTTGTACTAAGCGACACCTCAGATTCA
CTTGTACTAAGCGACACCCACGATCCG
CTTGTACTAAGCGACACCAACAGAAAC
CTTGTACTAAGCGACACCCATGAATGA
CTTGTACTAAGCGACACCCGTACTACG
CTTGTACTAAGCGACACCTTCAGCTCA
CTTGTACTAAGCGACACCAAGGCCGCA
CTTGTACTAAGCGACACCGGTTGGACA
CTTGTACTAAGCGACACCCGTCTAGGT
CTTGTACTAAGCGACACCAATTCGGCG
CTTGTACTAAGCGACACCCAACCTCCA
CTTGTACTAAGCGACACCCAATAGGGT
CTTGTACTAAGCGACACCACAGGCTCC
CTTGTACTAAGCGACACCACAACTAGT
CTTGTACTAAGCGACACCAGTTGTTCT
CTTGTACTAAGCGACACCAATTACCGG
CTTGTACTAAGCGACACCACAAACTTT
CTTGTACTAAGCGACACCTCTCGGTTA
CTTGTACTAAGCGACACCACTAGACCG
CTTGTACTAAGCGACACCACTCATACG
CTTGTACTAAGCGACACCATCGAGTCT
CTTGTACTAAGCGACACCCATAGGTCA
CTTGTACTAAGCGACACCTTAGGCATA
CTTGTACTAAAGCTACTTAAGCCTTCT
CTTGTACTAAAGCTACTTATCATTCTG
CTTGTACTAAAGCTACTTCACAAGTAT
CTTGTACTAAAGCTACTTACACCTTAG
CTTGTACTAAAGCTACTTGAACGACAA
CTTGTACTAAAGCTACTTAGTCTGTAC
CTTGTACTAAAGCTACTTAAATTACAG
CTTGTACTAAAGCTACTTGGCTACAGA
CTTGTACTAAAGCTACTTAATGTATCG
CTTGTACTAAAGCTACTTCAAGTAGAA
CTTGTACTAAAGCTACTTGATCTCTTA
CTTGTACTAAAGCTACTTAACAACGCG
CTTGTACTAAAGCTACTTGGTGAGTTA
CTTGTACTAAAGCTACTTCAGGGAGGG
CTTGTACTAAAGCTACTTTCCGTCTTA
CTTGTACTAAAGCTACTTTGCATAGTA
CTTGTACTAAAGCTACTTACTTACGAT
CTTGTACTAAAGCTACTTTGTATGCGA
CTTGTACTAAAGCTACTTGCTCCTTGA
CTTGTACTAAAGCTACTTGGCACAACA
CTTGTACTAAAGCTACTTCTCAAGACA
CTTGTACTAAAGCTACTTACGCTGTTG
CTTGTACTAAAGCTACTTATATTGTAA
CTTGTACTAAAGCTACTTAAGTTTACG
CTTGTACTAAAGCTACTTCAGCCTGGC
CTTGTACTAAAGCTACTTCTATTAGCC
CTTGTACTAAAGCTACTTCAAACGTGG
CTTGTACTAAAGCTACTTAAAGTCATT
CTTGTACTAAAGCTACTTGTCTTGGCA
CTTGTACTAAAGCTACTTGATCAGCGA
CTTGTACTAAAGCTACTTACATTCGGC
CTTGTACTAAAGCTACTTAGTAATTAG
CTTGTACTAAAGCTACTTTGAAGCCAA
CTTGTACTAAAGCTACTTTCTACGACA
CTTGTACTAAAGCTACTTCATAACGTT
CTTGTACTAAAGCTACTTATGGGACTC
CTTGTACTAAAGCTACTTGATAGAGGA
CTTGTACTAAAGCTACTTCTACATGCG
CTTGTACTAAAGCTACTTCAACGATCT
CTTGTACTAAAGCTACTTGTTAGCCTA
CTTGTACTAAAGCTACTTAGTTGCATC
CTTGTACTAAAGCTACTTAAGGGAACT
CTTGTACTAAAGCTACTTACTACATAT
CTTGTACTAAAGCTACTTCTAAGCTTC
CTTGTACTAAAGCTACTTACGAACCAG
CTTGTACTAAAGCTACTTTACTTCGGA
CTTGTACTAAAGCTACTTAACATCCAT
CTTGTACTAAAGCTACTTAGCCTGGTT
CTTGTACTAAAGCTACTTCAAGTTTCC
CTTGTACTAAAGCTACTTCAGGCATTT
CTTGTACTAAAGCTACTTACGTGGGAG
CTTGTACTAAAGCTACTTTCTCACGGA
CTTGTACTAAAGCTACTTGCAACATTA
CTTGTACTAAAGCTACTTATGGTCCGT
CTTGTACTAAAGCTACTTCTATCATGA
CTTGTACTAAAGCTACTTCAATACAAG
CTTGTACTAAAGCTACTTAAAGAGGCC
CTTGTACTAAAGCTACTTGTAGAAGCA
CTTGTACTAAAGCTACTTGCTATGGAA
CTTGTACTAAAGCTACTTACTCCAGGG
CTTGTACTAAAGCTACTTACAAGTGCA
CTTGTACTAAAGCTACTTGATGGTCCA
CTTGTACTAAAGCTACTTTCCTCAATA
CTTGTACTAAAGCTACTTAATAAACAA
CTTGTACTAAAGCTACTTCTGTACGGA
CTTGTACTAAAGCTACTTCTAGATAGA
CTTGTACTAAAGCTACTTAGCTATGTG
CTTGTACTAAAGCTACTTAAATGGAGG
CTTGTACTAAAGCTACTTAGCCGCAAG
CTTGTACTAAAGCTACTTACAGTAAAC
CTTGTACTAAAGCTACTTAACGTGTGA
CTTGTACTAAAGCTACTTACTGAATTC
CTTGTACTAAAGCTACTTAAGGGTCAG
CTTGTACTAAAGCTACTTTGTCTATCA
CTTGTACTAAAGCTACTTTCAGATTCA
CTTGTACTAAAGCTACTTCACGATCCG
CTTGTACTAAAGCTACTTAACAGAAAC
CTTGTACTAAAGCTACTTCATGAATGA
CTTGTACTAAAGCTACTTCGTACTACG
CTTGTACTAAAGCTACTTTTCAGCTCA
CTTGTACTAAAGCTACTTAAGGCCGCA
CTTGTACTAAAGCTACTTGGTTGGACA
CTTGTACTAAAGCTACTTCGTCTAGGT
CTTGTACTAAAGCTACTTAATTCGGCG
CTTGTACTAAAGCTACTTCAACCTCCA
CTTGTACTAAAGCTACTTCAATAGGGT
CTTGTACTAAAGCTACTTACAGGCTCC
CTTGTACTAAAGCTACTTACAACTAGT
CTTGTACTAAAGCTACTTAGTTGTTCT
CTTGTACTAAAGCTACTTAATTACCGG
CTTGTACTAAAGCTACTTACAAACTTT
CTTGTACTAAAGCTACTTTCTCGGTTA
CTTGTACTAAAGCTACTTACTAGACCG
CTTGTACTAAAGCTACTTACTCATACG
CTTGTACTAAAGCTACTTATCGAGTCT
CTTGTACTAAAGCTACTTCATAGGTCA
CTTGTACTAAAGCTACTTTTAGGCATA
CTTGTACTATGTTCTCCAAAGCCTTCT
CTTGTACTATGTTCTCCAATCATTCTG
CTTGTACTATGTTCTCCACACAAGTAT
CTTGTACTATGTTCTCCAACACCTTAG
CTTGTACTATGTTCTCCAGAACGACAA
CTTGTACTATGTTCTCCAAGTCTGTAC
CTTGTACTATGTTCTCCAAAATTACAG
CTTGTACTATGTTCTCCAGGCTACAGA
CTTGTACTATGTTCTCCAAATGTATCG
CTTGTACTATGTTCTCCACAAGTAGAA
CTTGTACTATGTTCTCCAGATCTCTTA
CTTGTACTATGTTCTCCAAACAACGCG
CTTGTACTATGTTCTCCAGGTGAGTTA
CTTGTACTATGTTCTCCACAGGGAGGG
CTTGTACTATGTTCTCCATCCGTCTTA
CTTGTACTATGTTCTCCATGCATAGTA
CTTGTACTATGTTCTCCAACTTACGAT
CTTGTACTATGTTCTCCATGTATGCGA
CTTGTACTATGTTCTCCAGCTCCTTGA
CTTGTACTATGTTCTCCAGGCACAACA
CTTGTACTATGTTCTCCACTCAAGACA
CTTGTACTATGTTCTCCAACGCTGTTG
CTTGTACTATGTTCTCCAATATTGTAA
CTTGTACTATGTTCTCCAAAGTTTACG
CTTGTACTATGTTCTCCACAGCCTGGC
CTTGTACTATGTTCTCCACTATTAGCC
CTTGTACTATGTTCTCCACAAACGTGG
CTTGTACTATGTTCTCCAAAAGTCATT
CTTGTACTATGTTCTCCAGTCTTGGCA
CTTGTACTATGTTCTCCAGATCAGCGA
CTTGTACTATGTTCTCCAACATTCGGC
CTTGTACTATGTTCTCCAAGTAATTAG
CTTGTACTATGTTCTCCATGAAGCCAA
CTTGTACTATGTTCTCCATCTACGACA
CTTGTACTATGTTCTCCACATAACGTT
CTTGTACTATGTTCTCCAATGGGACTC
CTTGTACTATGTTCTCCAGATAGAGGA
CTTGTACTATGTTCTCCACTACATGCG
CTTGTACTATGTTCTCCACAACGATCT
CTTGTACTATGTTCTCCAGTTAGCCTA
CTTGTACTATGTTCTCCAAGTTGCATC
CTTGTACTATGTTCTCCAAAGGGAACT
CTTGTACTATGTTCTCCAACTACATAT
CTTGTACTATGTTCTCCACTAAGCTTC
CTTGTACTATGTTCTCCAACGAACCAG
CTTGTACTATGTTCTCCATACTTCGGA
CTTGTACTATGTTCTCCAAACATCCAT
CTTGTACTATGTTCTCCAAGCCTGGTT
CTTGTACTATGTTCTCCACAAGTTTCC
CTTGTACTATGTTCTCCACAGGCATTT
CTTGTACTATGTTCTCCAACGTGGGAG
CTTGTACTATGTTCTCCATCTCACGGA
CTTGTACTATGTTCTCCAGCAACATTA
CTTGTACTATGTTCTCCAATGGTCCGT
CTTGTACTATGTTCTCCACTATCATGA
CTTGTACTATGTTCTCCACAATACAAG
CTTGTACTATGTTCTCCAAAAGAGGCC
CTTGTACTATGTTCTCCAGTAGAAGCA
CTTGTACTATGTTCTCCAGCTATGGAA
CTTGTACTATGTTCTCCAACTCCAGGG
CTTGTACTATGTTCTCCAACAAGTGCA
CTTGTACTATGTTCTCCAGATGGTCCA
CTTGTACTATGTTCTCCATCCTCAATA
CTTGTACTATGTTCTCCAAATAAACAA
CTTGTACTATGTTCTCCACTGTACGGA
CTTGTACTATGTTCTCCACTAGATAGA
CTTGTACTATGTTCTCCAAGCTATGTG
CTTGTACTATGTTCTCCAAAATGGAGG
CTTGTACTATGTTCTCCAAGCCGCAAG
CTTGTACTATGTTCTCCAACAGTAAAC
CTTGTACTATGTTCTCCAAACGTGTGA
CTTGTACTATGTTCTCCAACTGAATTC
CTTGTACTATGTTCTCCAAAGGGTCAG
CTTGTACTATGTTCTCCATGTCTATCA
CTTGTACTATGTTCTCCATCAGATTCA
CTTGTACTATGTTCTCCACACGATCCG
CTTGTACTATGTTCTCCAAACAGAAAC
CTTGTACTATGTTCTCCACATGAATGA
CTTGTACTATGTTCTCCACGTACTACG
CTTGTACTATGTTCTCCATTCAGCTCA
CTTGTACTATGTTCTCCAAAGGCCGCA
CTTGTACTATGTTCTCCAGGTTGGACA
CTTGTACTATGTTCTCCACGTCTAGGT
CTTGTACTATGTTCTCCAAATTCGGCG
CTTGTACTATGTTCTCCACAACCTCCA
CTTGTACTATGTTCTCCACAATAGGGT
CTTGTACTATGTTCTCCAACAGGCTCC
CTTGTACTATGTTCTCCAACAACTAGT
CTTGTACTATGTTCTCCAAGTTGTTCT
CTTGTACTATGTTCTCCAAATTACCGG
CTTGTACTATGTTCTCCAACAAACTTT
CTTGTACTATGTTCTCCATCTCGGTTA
CTTGTACTATGTTCTCCAACTAGACCG
CTTGTACTATGTTCTCCAACTCATACG
CTTGTACTATGTTCTCCAATCGAGTCT
CTTGTACTATGTTCTCCACATAGGTCA
CTTGTACTATGTTCTCCATTAGGCATA
CTTGTACTAACGCGAAGCAAGCCTTCT
CTTGTACTAACGCGAAGCATCATTCTG
CTTGTACTAACGCGAAGCCACAAGTAT
CTTGTACTAACGCGAAGCACACCTTAG
CTTGTACTAACGCGAAGCGAACGACAA
CTTGTACTAACGCGAAGCAGTCTGTAC
CTTGTACTAACGCGAAGCAAATTACAG
CTTGTACTAACGCGAAGCGGCTACAGA
CTTGTACTAACGCGAAGCAATGTATCG
CTTGTACTAACGCGAAGCCAAGTAGAA
CTTGTACTAACGCGAAGCGATCTCTTA
CTTGTACTAACGCGAAGCAACAACGCG
CTTGTACTAACGCGAAGCGGTGAGTTA
CTTGTACTAACGCGAAGCCAGGGAGGG
CTTGTACTAACGCGAAGCTCCGTCTTA
CTTGTACTAACGCGAAGCTGCATAGTA
CTTGTACTAACGCGAAGCACTTACGAT
CTTGTACTAACGCGAAGCTGTATGCGA
CTTGTACTAACGCGAAGCGCTCCTTGA
CTTGTACTAACGCGAAGCGGCACAACA
CTTGTACTAACGCGAAGCCTCAAGACA
CTTGTACTAACGCGAAGCACGCTGTTG
CTTGTACTAACGCGAAGCATATTGTAA
CTTGTACTAACGCGAAGCAAGTTTACG
CTTGTACTAACGCGAAGCCAGCCTGGC
CTTGTACTAACGCGAAGCCTATTAGCC
CTTGTACTAACGCGAAGCCAAACGTGG
CTTGTACTAACGCGAAGCAAAGTCATT
CTTGTACTAACGCGAAGCGTCTTGGCA
CTTGTACTAACGCGAAGCGATCAGCGA
CTTGTACTAACGCGAAGCACATTCGGC
CTTGTACTAACGCGAAGCAGTAATTAG
CTTGTACTAACGCGAAGCTGAAGCCAA
CTTGTACTAACGCGAAGCTCTACGACA
CTTGTACTAACGCGAAGCCATAACGTT
CTTGTACTAACGCGAAGCATGGGACTC
CTTGTACTAACGCGAAGCGATAGAGGA
CTTGTACTAACGCGAAGCCTACATGCG
CTTGTACTAACGCGAAGCCAACGATCT
CTTGTACTAACGCGAAGCGTTAGCCTA
CTTGTACTAACGCGAAGCAGTTGCATC
CTTGTACTAACGCGAAGCAAGGGAACT
CTTGTACTAACGCGAAGCACTACATAT
CTTGTACTAACGCGAAGCCTAAGCTTC
CTTGTACTAACGCGAAGCACGAACCAG
CTTGTACTAACGCGAAGCTACTTCGGA
CTTGTACTAACGCGAAGCAACATCCAT
CTTGTACTAACGCGAAGCAGCCTGGTT
CTTGTACTAACGCGAAGCCAAGTTTCC
CTTGTACTAACGCGAAGCCAGGCATTT
CTTGTACTAACGCGAAGCACGTGGGAG
CTTGTACTAACGCGAAGCTCTCACGGA
CTTGTACTAACGCGAAGCGCAACATTA
CTTGTACTAACGCGAAGCATGGTCCGT
CTTGTACTAACGCGAAGCCTATCATGA
CTTGTACTAACGCGAAGCCAATACAAG
CTTGTACTAACGCGAAGCAAAGAGGCC
CTTGTACTAACGCGAAGCGTAGAAGCA
CTTGTACTAACGCGAAGCGCTATGGAA
CTTGTACTAACGCGAAGCACTCCAGGG
CTTGTACTAACGCGAAGCACAAGTGCA
CTTGTACTAACGCGAAGCGATGGTCCA
CTTGTACTAACGCGAAGCTCCTCAATA
CTTGTACTAACGCGAAGCAATAAACAA
CTTGTACTAACGCGAAGCCTGTACGGA
CTTGTACTAACGCGAAGCCTAGATAGA
CTTGTACTAACGCGAAGCAGCTATGTG
CTTGTACTAACGCGAAGCAAATGGAGG
CTTGTACTAACGCGAAGCAGCCGCAAG
CTTGTACTAACGCGAAGCACAGTAAAC
CTTGTACTAACGCGAAGCAACGTGTGA
CTTGTACTAACGCGAAGCACTGAATTC
CTTGTACTAACGCGAAGCAAGGGTCAG
CTTGTACTAACGCGAAGCTGTCTATCA
CTTGTACTAACGCGAAGCTCAGATTCA
CTTGTACTAACGCGAAGCCACGATCCG
CTTGTACTAACGCGAAGCAACAGAAAC
CTTGTACTAACGCGAAGCCATGAATGA
CTTGTACTAACGCGAAGCCGTACTACG
CTTGTACTAACGCGAAGCTTCAGCTCA
CTTGTACTAACGCGAAGCAAGGCCGCA
CTTGTACTAACGCGAAGCGGTTGGACA
CTTGTACTAACGCGAAGCCGTCTAGGT
CTTGTACTAACGCGAAGCAATTCGGCG
CTTGTACTAACGCGAAGCCAACCTCCA
CTTGTACTAACGCGAAGCCAATAGGGT
CTTGTACTAACGCGAAGCACAGGCTCC
CTTGTACTAACGCGAAGCACAACTAGT
CTTGTACTAACGCGAAGCAGTTGTTCT
CTTGTACTAACGCGAAGCAATTACCGG
CTTGTACTAACGCGAAGCACAAACTTT
CTTGTACTAACGCGAAGCTCTCGGTTA
CTTGTACTAACGCGAAGCACTAGACCG
CTTGTACTAACGCGAAGCACTCATACG
CTTGTACTAACGCGAAGCATCGAGTCT
CTTGTACTAACGCGAAGCCATAGGTCA
CTTGTACTAACGCGAAGCTTAGGCATA
CTTGTACTACAGAAATCGAAGCCTTCT
CTTGTACTACAGAAATCGATCATTCTG
CTTGTACTACAGAAATCGCACAAGTAT
CTTGTACTACAGAAATCGACACCTTAG
CTTGTACTACAGAAATCGGAACGACAA
CTTGTACTACAGAAATCGAGTCTGTAC
CTTGTACTACAGAAATCGAAATTACAG
CTTGTACTACAGAAATCGGGCTACAGA
CTTGTACTACAGAAATCGAATGTATCG
CTTGTACTACAGAAATCGCAAGTAGAA
CTTGTACTACAGAAATCGGATCTCTTA
CTTGTACTACAGAAATCGAACAACGCG
CTTGTACTACAGAAATCGGGTGAGTTA
CTTGTACTACAGAAATCGCAGGGAGGG
CTTGTACTACAGAAATCGTCCGTCTTA
CTTGTACTACAGAAATCGTGCATAGTA
CTTGTACTACAGAAATCGACTTACGAT
CTTGTACTACAGAAATCGTGTATGCGA
CTTGTACTACAGAAATCGGCTCCTTGA
CTTGTACTACAGAAATCGGGCACAACA
CTTGTACTACAGAAATCGCTCAAGACA
CTTGTACTACAGAAATCGACGCTGTTG
CTTGTACTACAGAAATCGATATTGTAA
CTTGTACTACAGAAATCGAAGTTTACG
CTTGTACTACAGAAATCGCAGCCTGGC
CTTGTACTACAGAAATCGCTATTAGCC
CTTGTACTACAGAAATCGCAAACGTGG
CTTGTACTACAGAAATCGAAAGTCATT
CTTGTACTACAGAAATCGGTCTTGGCA
CTTGTACTACAGAAATCGGATCAGCGA
CTTGTACTACAGAAATCGACATTCGGC
CTTGTACTACAGAAATCGAGTAATTAG
CTTGTACTACAGAAATCGTGAAGCCAA
CTTGTACTACAGAAATCGTCTACGACA
CTTGTACTACAGAAATCGCATAACGTT
CTTGTACTACAGAAATCGATGGGACTC
CTTGTACTACAGAAATCGGATAGAGGA
CTTGTACTACAGAAATCGCTACATGCG
CTTGTACTACAGAAATCGCAACGATCT
CTTGTACTACAGAAATCGGTTAGCCTA
CTTGTACTACAGAAATCGAGTTGCATC
CTTGTACTACAGAAATCGAAGGGAACT
CTTGTACTACAGAAATCGACTACATAT
CTTGTACTACAGAAATCGCTAAGCTTC
CTTGTACTACAGAAATCGACGAACCAG
CTTGTACTACAGAAATCGTACTTCGGA
CTTGTACTACAGAAATCGAACATCCAT
CTTGTACTACAGAAATCGAGCCTGGTT
CTTGTACTACAGAAATCGCAAGTTTCC
CTTGTACTACAGAAATCGCAGGCATTT
CTTGTACTACAGAAATCGACGTGGGAG
CTTGTACTACAGAAATCGTCTCACGGA
CTTGTACTACAGAAATCGGCAACATTA
CTTGTACTACAGAAATCGATGGTCCGT
CTTGTACTACAGAAATCGCTATCATGA
CTTGTACTACAGAAATCGCAATACAAG
CTTGTACTACAGAAATCGAAAGAGGCC
CTTGTACTACAGAAATCGGTAGAAGCA
CTTGTACTACAGAAATCGGCTATGGAA
CTTGTACTACAGAAATCGACTCCAGGG
CTTGTACTACAGAAATCGACAAGTGCA
CTTGTACTACAGAAATCGGATGGTCCA
CTTGTACTACAGAAATCGTCCTCAATA
CTTGTACTACAGAAATCGAATAAACAA
CTTGTACTACAGAAATCGCTGTACGGA
CTTGTACTACAGAAATCGCTAGATAGA
CTTGTACTACAGAAATCGAGCTATGTG
CTTGTACTACAGAAATCGAAATGGAGG
CTTGTACTACAGAAATCGAGCCGCAAG
CTTGTACTACAGAAATCGACAGTAAAC
CTTGTACTACAGAAATCGAACGTGTGA
CTTGTACTACAGAAATCGACTGAATTC
CTTGTACTACAGAAATCGAAGGGTCAG
CTTGTACTACAGAAATCGTGTCTATCA
CTTGTACTACAGAAATCGTCAGATTCA
CTTGTACTACAGAAATCGCACGATCCG
CTTGTACTACAGAAATCGAACAGAAAC
CTTGTACTACAGAAATCGCATGAATGA
CTTGTACTACAGAAATCGCGTACTACG
CTTGTACTACAGAAATCGTTCAGCTCA
CTTGTACTACAGAAATCGAAGGCCGCA
CTTGTACTACAGAAATCGGGTTGGACA
CTTGTACTACAGAAATCGCGTCTAGGT
CTTGTACTACAGAAATCGAATTCGGCG
CTTGTACTACAGAAATCGCAACCTCCA
CTTGTACTACAGAAATCGCAATAGGGT
CTTGTACTACAGAAATCGACAGGCTCC
CTTGTACTACAGAAATCGACAACTAGT
CTTGTACTACAGAAATCGAGTTGTTCT
CTTGTACTACAGAAATCGAATTACCGG
CTTGTACTACAGAAATCGACAAACTTT
CTTGTACTACAGAAATCGTCTCGGTTA
CTTGTACTACAGAAATCGACTAGACCG
CTTGTACTACAGAAATCGACTCATACG
CTTGTACTACAGAAATCGATCGAGTCT
CTTGTACTACAGAAATCGCATAGGTCA
CTTGTACTACAGAAATCGTTAGGCATA
CTTGTACTAACCAAAATGAAGCCTTCT
CTTGTACTAACCAAAATGATCATTCTG
CTTGTACTAACCAAAATGCACAAGTAT
CTTGTACTAACCAAAATGACACCTTAG
CTTGTACTAACCAAAATGGAACGACAA
CTTGTACTAACCAAAATGAGTCTGTAC
CTTGTACTAACCAAAATGAAATTACAG
CTTGTACTAACCAAAATGGGCTACAGA
CTTGTACTAACCAAAATGAATGTATCG
CTTGTACTAACCAAAATGCAAGTAGAA
CTTGTACTAACCAAAATGGATCTCTTA
CTTGTACTAACCAAAATGAACAACGCG
CTTGTACTAACCAAAATGGGTGAGTTA
CTTGTACTAACCAAAATGCAGGGAGGG
CTTGTACTAACCAAAATGTCCGTCTTA
CTTGTACTAACCAAAATGTGCATAGTA
CTTGTACTAACCAAAATGACTTACGAT
CTTGTACTAACCAAAATGTGTATGCGA
CTTGTACTAACCAAAATGGCTCCTTGA
CTTGTACTAACCAAAATGGGCACAACA
CTTGTACTAACCAAAATGCTCAAGACA
CTTGTACTAACCAAAATGACGCTGTTG
CTTGTACTAACCAAAATGATATTGTAA
CTTGTACTAACCAAAATGAAGTTTACG
CTTGTACTAACCAAAATGCAGCCTGGC
CTTGTACTAACCAAAATGCTATTAGCC
CTTGTACTAACCAAAATGCAAACGTGG
CTTGTACTAACCAAAATGAAAGTCATT
CTTGTACTAACCAAAATGGTCTTGGCA
CTTGTACTAACCAAAATGGATCAGCGA
CTTGTACTAACCAAAATGACATTCGGC
CTTGTACTAACCAAAATGAGTAATTAG
CTTGTACTAACCAAAATGTGAAGCCAA
CTTGTACTAACCAAAATGTCTACGACA
CTTGTACTAACCAAAATGCATAACGTT
CTTGTACTAACCAAAATGATGGGACTC
CTTGTACTAACCAAAATGGATAGAGGA
CTTGTACTAACCAAAATGCTACATGCG
CTTGTACTAACCAAAATGCAACGATCT
CTTGTACTAACCAAAATGGTTAGCCTA
CTTGTACTAACCAAAATGAGTTGCATC
CTTGTACTAACCAAAATGAAGGGAACT
CTTGTACTAACCAAAATGACTACATAT
CTTGTACTAACCAAAATGCTAAGCTTC
CTTGTACTAACCAAAATGACGAACCAG
CTTGTACTAACCAAAATGTACTTCGGA
CTTGTACTAACCAAAATGAACATCCAT
CTTGTACTAACCAAAATGAGCCTGGTT
CTTGTACTAACCAAAATGCAAGTTTCC
CTTGTACTAACCAAAATGCAGGCATTT
CTTGTACTAACCAAAATGACGTGGGAG
CTTGTACTAACCAAAATGTCTCACGGA
CTTGTACTAACCAAAATGGCAACATTA
CTTGTACTAACCAAAATGATGGTCCGT
CTTGTACTAACCAAAATGCTATCATGA
CTTGTACTAACCAAAATGCAATACAAG
CTTGTACTAACCAAAATGAAAGAGGCC
CTTGTACTAACCAAAATGGTAGAAGCA
CTTGTACTAACCAAAATGGCTATGGAA
CTTGTACTAACCAAAATGACTCCAGGG
CTTGTACTAACCAAAATGACAAGTGCA
CTTGTACTAACCAAAATGGATGGTCCA
CTTGTACTAACCAAAATGTCCTCAATA
CTTGTACTAACCAAAATGAATAAACAA
CTTGTACTAACCAAAATGCTGTACGGA
CTTGTACTAACCAAAATGCTAGATAGA
CTTGTACTAACCAAAATGAGCTATGTG
CTTGTACTAACCAAAATGAAATGGAGG
CTTGTACTAACCAAAATGAGCCGCAAG
CTTGTACTAACCAAAATGACAGTAAAC
CTTGTACTAACCAAAATGAACGTGTGA
CTTGTACTAACCAAAATGACTGAATTC
CTTGTACTAACCAAAATGAAGGGTCAG
CTTGTACTAACCAAAATGTGTCTATCA
CTTGTACTAACCAAAATGTCAGATTCA
CTTGTACTAACCAAAATGCACGATCCG
CTTGTACTAACCAAAATGAACAGAAAC
CTTGTACTAACCAAAATGCATGAATGA
CTTGTACTAACCAAAATGCGTACTACG
CTTGTACTAACCAAAATGTTCAGCTCA
CTTGTACTAACCAAAATGAAGGCCGCA
CTTGTACTAACCAAAATGGGTTGGACA
CTTGTACTAACCAAAATGCGTCTAGGT
CTTGTACTAACCAAAATGAATTCGGCG
CTTGTACTAACCAAAATGCAACCTCCA
CTTGTACTAACCAAAATGCAATAGGGT
CTTGTACTAACCAAAATGACAGGCTCC
CTTGTACTAACCAAAATGACAACTAGT
CTTGTACTAACCAAAATGAGTTGTTCT
CTTGTACTAACCAAAATGAATTACCGG
CTTGTACTAACCAAAATGACAAACTTT
CTTGTACTAACCAAAATGTCTCGGTTA
CTTGTACTAACCAAAATGACTAGACCG
CTTGTACTAACCAAAATGACTCATACG
CTTGTACTAACCAAAATGATCGAGTCT
CTTGTACTAACCAAAATGCATAGGTCA
CTTGTACTAACCAAAATGTTAGGCATA
CTTGTACTAAGTGTTGTCAAGCCTTCT
CTTGTACTAAGTGTTGTCATCATTCTG
CTTGTACTAAGTGTTGTCCACAAGTAT
CTTGTACTAAGTGTTGTCACACCTTAG
CTTGTACTAAGTGTTGTCGAACGACAA
CTTGTACTAAGTGTTGTCAGTCTGTAC
CTTGTACTAAGTGTTGTCAAATTACAG
CTTGTACTAAGTGTTGTCGGCTACAGA
CTTGTACTAAGTGTTGTCAATGTATCG
CTTGTACTAAGTGTTGTCCAAGTAGAA
CTTGTACTAAGTGTTGTCGATCTCTTA
CTTGTACTAAGTGTTGTCAACAACGCG
CTTGTACTAAGTGTTGTCGGTGAGTTA
CTTGTACTAAGTGTTGTCCAGGGAGGG
CTTGTACTAAGTGTTGTCTCCGTCTTA
CTTGTACTAAGTGTTGTCTGCATAGTA
CTTGTACTAAGTGTTGTCACTTACGAT
CTTGTACTAAGTGTTGTCTGTATGCGA
CTTGTACTAAGTGTTGTCGCTCCTTGA
CTTGTACTAAGTGTTGTCGGCACAACA
CTTGTACTAAGTGTTGTCCTCAAGACA
CTTGTACTAAGTGTTGTCACGCTGTTG
CTTGTACTAAGTGTTGTCATATTGTAA
CTTGTACTAAGTGTTGTCAAGTTTACG
CTTGTACTAAGTGTTGTCCAGCCTGGC
CTTGTACTAAGTGTTGTCCTATTAGCC
CTTGTACTAAGTGTTGTCCAAACGTGG
CTTGTACTAAGTGTTGTCAAAGTCATT
CTTGTACTAAGTGTTGTCGTCTTGGCA
CTTGTACTAAGTGTTGTCGATCAGCGA
CTTGTACTAAGTGTTGTCACATTCGGC
CTTGTACTAAGTGTTGTCAGTAATTAG
CTTGTACTAAGTGTTGTCTGAAGCCAA
CTTGTACTAAGTGTTGTCTCTACGACA
CTTGTACTAAGTGTTGTCCATAACGTT
CTTGTACTAAGTGTTGTCATGGGACTC
CTTGTACTAAGTGTTGTCGATAGAGGA
CTTGTACTAAGTGTTGTCCTACATGCG
CTTGTACTAAGTGTTGTCCAACGATCT
CTTGTACTAAGTGTTGTCGTTAGCCTA
CTTGTACTAAGTGTTGTCAGTTGCATC
CTTGTACTAAGTGTTGTCAAGGGAACT
CTTGTACTAAGTGTTGTCACTACATAT
CTTGTACTAAGTGTTGTCCTAAGCTTC
CTTGTACTAAGTGTTGTCACGAACCAG
CTTGTACTAAGTGTTGTCTACTTCGGA
CTTGTACTAAGTGTTGTCAACATCCAT
CTTGTACTAAGTGTTGTCAGCCTGGTT
CTTGTACTAAGTGTTGTCCAAGTTTCC
CTTGTACTAAGTGTTGTCCAGGCATTT
CTTGTACTAAGTGTTGTCACGTGGGAG
CTTGTACTAAGTGTTGTCTCTCACGGA
CTTGTACTAAGTGTTGTCGCAACATTA
CTTGTACTAAGTGTTGTCATGGTCCGT
CTTGTACTAAGTGTTGTCCTATCATGA
CTTGTACTAAGTGTTGTCCAATACAAG
CTTGTACTAAGTGTTGTCAAAGAGGCC
CTTGTACTAAGTGTTGTCGTAGAAGCA
CTTGTACTAAGTGTTGTCGCTATGGAA
CTTGTACTAAGTGTTGTCACTCCAGGG
CTTGTACTAAGTGTTGTCACAAGTGCA
CTTGTACTAAGTGTTGTCGATGGTCCA
CTTGTACTAAGTGTTGTCTCCTCAATA
CTTGTACTAAGTGTTGTCAATAAACAA
CTTGTACTAAGTGTTGTCCTGTACGGA
CTTGTACTAAGTGTTGTCCTAGATAGA
CTTGTACTAAGTGTTGTCAGCTATGTG
CTTGTACTAAGTGTTGTCAAATGGAGG
CTTGTACTAAGTGTTGTCAGCCGCAAG
CTTGTACTAAGTGTTGTCACAGTAAAC
CTTGTACTAAGTGTTGTCAACGTGTGA
CTTGTACTAAGTGTTGTCACTGAATTC
CTTGTACTAAGTGTTGTCAAGGGTCAG
CTTGTACTAAGTGTTGTCTGTCTATCA
CTTGTACTAAGTGTTGTCTCAGATTCA
CTTGTACTAAGTGTTGTCCACGATCCG
CTTGTACTAAGTGTTGTCAACAGAAAC
CTTGTACTAAGTGTTGTCCATGAATGA
CTTGTACTAAGTGTTGTCCGTACTACG
CTTGTACTAAGTGTTGTCTTCAGCTCA
CTTGTACTAAGTGTTGTCAAGGCCGCA
CTTGTACTAAGTGTTGTCGGTTGGACA
CTTGTACTAAGTGTTGTCCGTCTAGGT
CTTGTACTAAGTGTTGTCAATTCGGCG
CTTGTACTAAGTGTTGTCCAACCTCCA
CTTGTACTAAGTGTTGTCCAATAGGGT
CTTGTACTAAGTGTTGTCACAGGCTCC
CTTGTACTAAGTGTTGTCACAACTAGT
CTTGTACTAAGTGTTGTCAGTTGTTCT
CTTGTACTAAGTGTTGTCAATTACCGG
CTTGTACTAAGTGTTGTCACAAACTTT
CTTGTACTAAGTGTTGTCTCTCGGTTA
CTTGTACTAAGTGTTGTCACTAGACCG
CTTGTACTAAGTGTTGTCACTCATACG
CTTGTACTAAGTGTTGTCATCGAGTCT
CTTGTACTAAGTGTTGTCCATAGGTCA
CTTGTACTAAGTGTTGTCTTAGGCATA
CTTGTACTATAGGGATACAAGCCTTCT
CTTGTACTATAGGGATACATCATTCTG
CTTGTACTATAGGGATACCACAAGTAT
CTTGTACTATAGGGATACACACCTTAG
CTTGTACTATAGGGATACGAACGACAA
CTTGTACTATAGGGATACAGTCTGTAC
CTTGTACTATAGGGATACAAATTACAG
CTTGTACTATAGGGATACGGCTACAGA
CTTGTACTATAGGGATACAATGTATCG
CTTGTACTATAGGGATACCAAGTAGAA
CTTGTACTATAGGGATACGATCTCTTA
CTTGTACTATAGGGATACAACAACGCG
CTTGTACTATAGGGATACGGTGAGTTA
CTTGTACTATAGGGATACCAGGGAGGG
CTTGTACTATAGGGATACTCCGTCTTA
CTTGTACTATAGGGATACTGCATAGTA
CTTGTACTATAGGGATACACTTACGAT
CTTGTACTATAGGGATACTGTATGCGA
CTTGTACTATAGGGATACGCTCCTTGA
CTTGTACTATAGGGATACGGCACAACA
CTTGTACTATAGGGATACCTCAAGACA
CTTGTACTATAGGGATACACGCTGTTG
CTTGTACTATAGGGATACATATTGTAA
CTTGTACTATAGGGATACAAGTTTACG
CTTGTACTATAGGGATACCAGCCTGGC
CTTGTACTATAGGGATACCTATTAGCC
CTTGTACTATAGGGATACCAAACGTGG
CTTGTACTATAGGGATACAAAGTCATT
CTTGTACTATAGGGATACGTCTTGGCA
CTTGTACTATAGGGATACGATCAGCGA
CTTGTACTATAGGGATACACATTCGGC
CTTGTACTATAGGGATACAGTAATTAG
CTTGTACTATAGGGATACTGAAGCCAA
CTTGTACTATAGGGATACTCTACGACA
CTTGTACTATAGGGATACCATAACGTT
CTTGTACTATAGGGATACATGGGACTC
CTTGTACTATAGGGATACGATAGAGGA
CTTGTACTATAGGGATACCTACATGCG
CTTGTACTATAGGGATACCAACGATCT
CTTGTACTATAGGGATACGTTAGCCTA
CTTGTACTATAGGGATACAGTTGCATC
CTTGTACTATAGGGATACAAGGGAACT
CTTGTACTATAGGGATACACTACATAT
CTTGTACTATAGGGATACCTAAGCTTC
CTTGTACTATAGGGATACACGAACCAG
CTTGTACTATAGGGATACTACTTCGGA
CTTGTACTATAGGGATACAACATCCAT
CTTGTACTATAGGGATACAGCCTGGTT
CTTGTACTATAGGGATACCAAGTTTCC
CTTGTACTATAGGGATACCAGGCATTT
CTTGTACTATAGGGATACACGTGGGAG
CTTGTACTATAGGGATACTCTCACGGA
CTTGTACTATAGGGATACGCAACATTA
CTTGTACTATAGGGATACATGGTCCGT
CTTGTACTATAGGGATACCTATCATGA
CTTGTACTATAGGGATACCAATACAAG
CTTGTACTATAGGGATACAAAGAGGCC
CTTGTACTATAGGGATACGTAGAAGCA
CTTGTACTATAGGGATACGCTATGGAA
CTTGTACTATAGGGATACACTCCAGGG
CTTGTACTATAGGGATACACAAGTGCA
CTTGTACTATAGGGATACGATGGTCCA
CTTGTACTATAGGGATACTCCTCAATA
CTTGTACTATAGGGATACAATAAACAA
CTTGTACTATAGGGATACCTGTACGGA
CTTGTACTATAGGGATACCTAGATAGA
CTTGTACTATAGGGATACAGCTATGTG
CTTGTACTATAGGGATACAAATGGAGG
CTTGTACTATAGGGATACAGCCGCAAG
CTTGTACTATAGGGATACACAGTAAAC
CTTGTACTATAGGGATACAACGTGTGA
CTTGTACTATAGGGATACACTGAATTC
CTTGTACTATAGGGATACAAGGGTCAG
CTTGTACTATAGGGATACTGTCTATCA
CTTGTACTATAGGGATACTCAGATTCA
CTTGTACTATAGGGATACCACGATCCG
CTTGTACTATAGGGATACAACAGAAAC
CTTGTACTATAGGGATACCATGAATGA
CTTGTACTATAGGGATACCGTACTACG
CTTGTACTATAGGGATACTTCAGCTCA
CTTGTACTATAGGGATACAAGGCCGCA
CTTGTACTATAGGGATACGGTTGGACA
CTTGTACTATAGGGATACCGTCTAGGT
CTTGTACTATAGGGATACAATTCGGCG
CTTGTACTATAGGGATACCAACCTCCA
CTTGTACTATAGGGATACCAATAGGGT
CTTGTACTATAGGGATACACAGGCTCC
CTTGTACTATAGGGATACACAACTAGT
CTTGTACTATAGGGATACAGTTGTTCT
CTTGTACTATAGGGATACAATTACCGG
CTTGTACTATAGGGATACACAAACTTT
CTTGTACTATAGGGATACTCTCGGTTA
CTTGTACTATAGGGATACACTAGACCG
CTTGTACTATAGGGATACACTCATACG
CTTGTACTATAGGGATACATCGAGTCT
CTTGTACTATAGGGATACCATAGGTCA
CTTGTACTATAGGGATACTTAGGCATA
CTTGTACTAAGGGCTGGTAAGCCTTCT
CTTGTACTAAGGGCTGGTATCATTCTG
CTTGTACTAAGGGCTGGTCACAAGTAT
CTTGTACTAAGGGCTGGTACACCTTAG
CTTGTACTAAGGGCTGGTGAACGACAA
CTTGTACTAAGGGCTGGTAGTCTGTAC
CTTGTACTAAGGGCTGGTAAATTACAG
CTTGTACTAAGGGCTGGTGGCTACAGA
CTTGTACTAAGGGCTGGTAATGTATCG
CTTGTACTAAGGGCTGGTCAAGTAGAA
CTTGTACTAAGGGCTGGTGATCTCTTA
CTTGTACTAAGGGCTGGTAACAACGCG
CTTGTACTAAGGGCTGGTGGTGAGTTA
CTTGTACTAAGGGCTGGTCAGGGAGGG
CTTGTACTAAGGGCTGGTTCCGTCTTA
CTTGTACTAAGGGCTGGTTGCATAGTA
CTTGTACTAAGGGCTGGTACTTACGAT
CTTGTACTAAGGGCTGGTTGTATGCGA
CTTGTACTAAGGGCTGGTGCTCCTTGA
CTTGTACTAAGGGCTGGTGGCACAACA
CTTGTACTAAGGGCTGGTCTCAAGACA
CTTGTACTAAGGGCTGGTACGCTGTTG
CTTGTACTAAGGGCTGGTATATTGTAA
CTTGTACTAAGGGCTGGTAAGTTTACG
CTTGTACTAAGGGCTGGTCAGCCTGGC
CTTGTACTAAGGGCTGGTCTATTAGCC
CTTGTACTAAGGGCTGGTCAAACGTGG
CTTGTACTAAGGGCTGGTAAAGTCATT
CTTGTACTAAGGGCTGGTGTCTTGGCA
CTTGTACTAAGGGCTGGTGATCAGCGA
CTTGTACTAAGGGCTGGTACATTCGGC
CTTGTACTAAGGGCTGGTAGTAATTAG
CTTGTACTAAGGGCTGGTTGAAGCCAA
CTTGTACTAAGGGCTGGTTCTACGACA
CTTGTACTAAGGGCTGGTCATAACGTT
CTTGTACTAAGGGCTGGTATGGGACTC
CTTGTACTAAGGGCTGGTGATAGAGGA
CTTGTACTAAGGGCTGGTCTACATGCG
CTTGTACTAAGGGCTGGTCAACGATCT
CTTGTACTAAGGGCTGGTGTTAGCCTA
CTTGTACTAAGGGCTGGTAGTTGCATC
CTTGTACTAAGGGCTGGTAAGGGAACT
CTTGTACTAAGGGCTGGTACTACATAT
CTTGTACTAAGGGCTGGTCTAAGCTTC
CTTGTACTAAGGGCTGGTACGAACCAG
CTTGTACTAAGGGCTGGTTACTTCGGA
CTTGTACTAAGGGCTGGTAACATCCAT
CTTGTACTAAGGGCTGGTAGCCTGGTT
CTTGTACTAAGGGCTGGTCAAGTTTCC
CTTGTACTAAGGGCTGGTCAGGCATTT
CTTGTACTAAGGGCTGGTACGTGGGAG
CTTGTACTAAGGGCTGGTTCTCACGGA
CTTGTACTAAGGGCTGGTGCAACATTA
CTTGTACTAAGGGCTGGTATGGTCCGT
CTTGTACTAAGGGCTGGTCTATCATGA
CTTGTACTAAGGGCTGGTCAATACAAG
CTTGTACTAAGGGCTGGTAAAGAGGCC
CTTGTACTAAGGGCTGGTGTAGAAGCA
CTTGTACTAAGGGCTGGTGCTATGGAA
CTTGTACTAAGGGCTGGTACTCCAGGG
CTTGTACTAAGGGCTGGTACAAGTGCA
CTTGTACTAAGGGCTGGTGATGGTCCA
CTTGTACTAAGGGCTGGTTCCTCAATA
CTTGTACTAAGGGCTGGTAATAAACAA
CTTGTACTAAGGGCTGGTCTGTACGGA
CTTGTACTAAGGGCTGGTCTAGATAGA
CTTGTACTAAGGGCTGGTAGCTATGTG
CTTGTACTAAGGGCTGGTAAATGGAGG
CTTGTACTAAGGGCTGGTAGCCGCAAG
CTTGTACTAAGGGCTGGTACAGTAAAC
CTTGTACTAAGGGCTGGTAACGTGTGA
CTTGTACTAAGGGCTGGTACTGAATTC
CTTGTACTAAGGGCTGGTAAGGGTCAG
CTTGTACTAAGGGCTGGTTGTCTATCA
CTTGTACTAAGGGCTGGTTCAGATTCA
CTTGTACTAAGGGCTGGTCACGATCCG
CTTGTACTAAGGGCTGGTAACAGAAAC
CTTGTACTAAGGGCTGGTCATGAATGA
CTTGTACTAAGGGCTGGTCGTACTACG
CTTGTACTAAGGGCTGGTTTCAGCTCA
CTTGTACTAAGGGCTGGTAAGGCCGCA
CTTGTACTAAGGGCTGGTGGTTGGACA
CTTGTACTAAGGGCTGGTCGTCTAGGT
CTTGTACTAAGGGCTGGTAATTCGGCG
CTTGTACTAAGGGCTGGTCAACCTCCA
CTTGTACTAAGGGCTGGTCAATAGGGT
CTTGTACTAAGGGCTGGTACAGGCTCC
CTTGTACTAAGGGCTGGTACAACTAGT
CTTGTACTAAGGGCTGGTAGTTGTTCT
CTTGTACTAAGGGCTGGTAATTACCGG
CTTGTACTAAGGGCTGGTACAAACTTT
CTTGTACTAAGGGCTGGTTCTCGGTTA
CTTGTACTAAGGGCTGGTACTAGACCG
CTTGTACTAAGGGCTGGTACTCATACG
CTTGTACTAAGGGCTGGTATCGAGTCT
CTTGTACTAAGGGCTGGTCATAGGTCA
CTTGTACTAAGGGCTGGTTTAGGCATA
CTTGTACTATCATCCTAAAAGCCTTCT
CTTGTACTATCATCCTAAATCATTCTG
CTTGTACTATCATCCTAACACAAGTAT
CTTGTACTATCATCCTAAACACCTTAG
CTTGTACTATCATCCTAAGAACGACAA
CTTGTACTATCATCCTAAAGTCTGTAC
CTTGTACTATCATCCTAAAAATTACAG
CTTGTACTATCATCCTAAGGCTACAGA
CTTGTACTATCATCCTAAAATGTATCG
CTTGTACTATCATCCTAACAAGTAGAA
CTTGTACTATCATCCTAAGATCTCTTA
CTTGTACTATCATCCTAAAACAACGCG
CTTGTACTATCATCCTAAGGTGAGTTA
CTTGTACTATCATCCTAACAGGGAGGG
CTTGTACTATCATCCTAATCCGTCTTA
CTTGTACTATCATCCTAATGCATAGTA
CTTGTACTATCATCCTAAACTTACGAT
CTTGTACTATCATCCTAATGTATGCGA
CTTGTACTATCATCCTAAGCTCCTTGA
CTTGTACTATCATCCTAAGGCACAACA
CTTGTACTATCATCCTAACTCAAGACA
CTTGTACTATCATCCTAAACGCTGTTG
CTTGTACTATCATCCTAAATATTGTAA
CTTGTACTATCATCCTAAAAGTTTACG
CTTGTACTATCATCCTAACAGCCTGGC
CTTGTACTATCATCCTAACTATTAGCC
CTTGTACTATCATCCTAACAAACGTGG
CTTGTACTATCATCCTAAAAAGTCATT
CTTGTACTATCATCCTAAGTCTTGGCA
CTTGTACTATCATCCTAAGATCAGCGA
CTTGTACTATCATCCTAAACATTCGGC
CTTGTACTATCATCCTAAAGTAATTAG
CTTGTACTATCATCCTAATGAAGCCAA
CTTGTACTATCATCCTAATCTACGACA
CTTGTACTATCATCCTAACATAACGTT
CTTGTACTATCATCCTAAATGGGACTC
CTTGTACTATCATCCTAAGATAGAGGA
CTTGTACTATCATCCTAACTACATGCG
CTTGTACTATCATCCTAACAACGATCT
CTTGTACTATCATCCTAAGTTAGCCTA
CTTGTACTATCATCCTAAAGTTGCATC
CTTGTACTATCATCCTAAAAGGGAACT
CTTGTACTATCATCCTAAACTACATAT
CTTGTACTATCATCCTAACTAAGCTTC
CTTGTACTATCATCCTAAACGAACCAG
CTTGTACTATCATCCTAATACTTCGGA
CTTGTACTATCATCCTAAAACATCCAT
CTTGTACTATCATCCTAAAGCCTGGTT
CTTGTACTATCATCCTAACAAGTTTCC
CTTGTACTATCATCCTAACAGGCATTT
CTTGTACTATCATCCTAAACGTGGGAG
CTTGTACTATCATCCTAATCTCACGGA
CTTGTACTATCATCCTAAGCAACATTA
CTTGTACTATCATCCTAAATGGTCCGT
CTTGTACTATCATCCTAACTATCATGA
CTTGTACTATCATCCTAACAATACAAG
CTTGTACTATCATCCTAAAAAGAGGCC
CTTGTACTATCATCCTAAGTAGAAGCA
CTTGTACTATCATCCTAAGCTATGGAA
CTTGTACTATCATCCTAAACTCCAGGG
CTTGTACTATCATCCTAAACAAGTGCA
CTTGTACTATCATCCTAAGATGGTCCA
CTTGTACTATCATCCTAATCCTCAATA
CTTGTACTATCATCCTAAAATAAACAA
CTTGTACTATCATCCTAACTGTACGGA
CTTGTACTATCATCCTAACTAGATAGA
CTTGTACTATCATCCTAAAGCTATGTG
CTTGTACTATCATCCTAAAAATGGAGG
CTTGTACTATCATCCTAAAGCCGCAAG
CTTGTACTATCATCCTAAACAGTAAAC
CTTGTACTATCATCCTAAAACGTGTGA
CTTGTACTATCATCCTAAACTGAATTC
CTTGTACTATCATCCTAAAAGGGTCAG
CTTGTACTATCATCCTAATGTCTATCA
CTTGTACTATCATCCTAATCAGATTCA
CTTGTACTATCATCCTAACACGATCCG
CTTGTACTATCATCCTAAAACAGAAAC
CTTGTACTATCATCCTAACATGAATGA
CTTGTACTATCATCCTAACGTACTACG
CTTGTACTATCATCCTAATTCAGCTCA
CTTGTACTATCATCCTAAAAGGCCGCA
CTTGTACTATCATCCTAAGGTTGGACA
CTTGTACTATCATCCTAACGTCTAGGT
CTTGTACTATCATCCTAAAATTCGGCG
CTTGTACTATCATCCTAACAACCTCCA
CTTGTACTATCATCCTAACAATAGGGT
CTTGTACTATCATCCTAAACAGGCTCC
CTTGTACTATCATCCTAAACAACTAGT
CTTGTACTATCATCCTAAAGTTGTTCT
CTTGTACTATCATCCTAAAATTACCGG
CTTGTACTATCATCCTAAACAAACTTT
CTTGTACTATCATCCTAATCTCGGTTA
CTTGTACTATCATCCTAAACTAGACCG
CTTGTACTATCATCCTAAACTCATACG
CTTGTACTATCATCCTAAATCGAGTCT
CTTGTACTATCATCCTAACATAGGTCA
CTTGTACTATCATCCTAATTAGGCATA
CTTGTACTAAATCCTGAAAAGCCTTCT
CTTGTACTAAATCCTGAAATCATTCTG
CTTGTACTAAATCCTGAACACAAGTAT
CTTGTACTAAATCCTGAAACACCTTAG
CTTGTACTAAATCCTGAAGAACGACAA
CTTGTACTAAATCCTGAAAGTCTGTAC
CTTGTACTAAATCCTGAAAAATTACAG
CTTGTACTAAATCCTGAAGGCTACAGA
CTTGTACTAAATCCTGAAAATGTATCG
CTTGTACTAAATCCTGAACAAGTAGAA
CTTGTACTAAATCCTGAAGATCTCTTA
CTTGTACTAAATCCTGAAAACAACGCG
CTTGTACTAAATCCTGAAGGTGAGTTA
CTTGTACTAAATCCTGAACAGGGAGGG
CTTGTACTAAATCCTGAATCCGTCTTA
CTTGTACTAAATCCTGAATGCATAGTA
CTTGTACTAAATCCTGAAACTTACGAT
CTTGTACTAAATCCTGAATGTATGCGA
CTTGTACTAAATCCTGAAGCTCCTTGA
CTTGTACTAAATCCTGAAGGCACAACA
CTTGTACTAAATCCTGAACTCAAGACA
CTTGTACTAAATCCTGAAACGCTGTTG
CTTGTACTAAATCCTGAAATATTGTAA
CTTGTACTAAATCCTGAAAAGTTTACG
CTTGTACTAAATCCTGAACAGCCTGGC
CTTGTACTAAATCCTGAACTATTAGCC
CTTGTACTAAATCCTGAACAAACGTGG
CTTGTACTAAATCCTGAAAAAGTCATT
CTTGTACTAAATCCTGAAGTCTTGGCA
CTTGTACTAAATCCTGAAGATCAGCGA
CTTGTACTAAATCCTGAAACATTCGGC
CTTGTACTAAATCCTGAAAGTAATTAG
CTTGTACTAAATCCTGAATGAAGCCAA
CTTGTACTAAATCCTGAATCTACGACA
CTTGTACTAAATCCTGAACATAACGTT
CTTGTACTAAATCCTGAAATGGGACTC
CTTGTACTAAATCCTGAAGATAGAGGA
CTTGTACTAAATCCTGAACTACATGCG
CTTGTACTAAATCCTGAACAACGATCT
CTTGTACTAAATCCTGAAGTTAGCCTA
CTTGTACTAAATCCTGAAAGTTGCATC
CTTGTACTAAATCCTGAAAAGGGAACT
CTTGTACTAAATCCTGAAACTACATAT
CTTGTACTAAATCCTGAACTAAGCTTC
CTTGTACTAAATCCTGAAACGAACCAG
CTTGTACTAAATCCTGAATACTTCGGA
CTTGTACTAAATCCTGAAAACATCCAT
CTTGTACTAAATCCTGAAAGCCTGGTT
CTTGTACTAAATCCTGAACAAGTTTCC
CTTGTACTAAATCCTGAACAGGCATTT
CTTGTACTAAATCCTGAAACGTGGGAG
CTTGTACTAAATCCTGAATCTCACGGA
CTTGTACTAAATCCTGAAGCAACATTA
CTTGTACTAAATCCTGAAATGGTCCGT
CTTGTACTAAATCCTGAACTATCATGA
CTTGTACTAAATCCTGAACAATACAAG
CTTGTACTAAATCCTGAAAAAGAGGCC
CTTGTACTAAATCCTGAAGTAGAAGCA
CTTGTACTAAATCCTGAAGCTATGGAA
CTTGTACTAAATCCTGAAACTCCAGGG
CTTGTACTAAATCCTGAAACAAGTGCA
CTTGTACTAAATCCTGAAGATGGTCCA
CTTGTACTAAATCCTGAATCCTCAATA
CTTGTACTAAATCCTGAAAATAAACAA
CTTGTACTAAATCCTGAACTGTACGGA
CTTGTACTAAATCCTGAACTAGATAGA
CTTGTACTAAATCCTGAAAGCTATGTG
CTTGTACTAAATCCTGAAAAATGGAGG
CTTGTACTAAATCCTGAAAGCCGCAAG
CTTGTACTAAATCCTGAAACAGTAAAC
CTTGTACTAAATCCTGAAAACGTGTGA
CTTGTACTAAATCCTGAAACTGAATTC
CTTGTACTAAATCCTGAAAAGGGTCAG
CTTGTACTAAATCCTGAATGTCTATCA
CTTGTACTAAATCCTGAATCAGATTCA
CTTGTACTAAATCCTGAACACGATCCG
CTTGTACTAAATCCTGAAAACAGAAAC
CTTGTACTAAATCCTGAACATGAATGA
CTTGTACTAAATCCTGAACGTACTACG
CTTGTACTAAATCCTGAATTCAGCTCA
CTTGTACTAAATCCTGAAAAGGCCGCA
CTTGTACTAAATCCTGAAGGTTGGACA
CTTGTACTAAATCCTGAACGTCTAGGT
CTTGTACTAAATCCTGAAAATTCGGCG
CTTGTACTAAATCCTGAACAACCTCCA
CTTGTACTAAATCCTGAACAATAGGGT
CTTGTACTAAATCCTGAAACAGGCTCC
CTTGTACTAAATCCTGAAACAACTAGT
CTTGTACTAAATCCTGAAAGTTGTTCT
CTTGTACTAAATCCTGAAAATTACCGG
CTTGTACTAAATCCTGAAACAAACTTT
CTTGTACTAAATCCTGAATCTCGGTTA
CTTGTACTAAATCCTGAAACTAGACCG
CTTGTACTAAATCCTGAAACTCATACG
CTTGTACTAAATCCTGAAATCGAGTCT
CTTGTACTAAATCCTGAACATAGGTCA
CTTGTACTAAATCCTGAATTAGGCATA
CTTGTACTAATCCTAGGAAAGCCTTCT
CTTGTACTAATCCTAGGAATCATTCTG
CTTGTACTAATCCTAGGACACAAGTAT
CTTGTACTAATCCTAGGAACACCTTAG
CTTGTACTAATCCTAGGAGAACGACAA
CTTGTACTAATCCTAGGAAGTCTGTAC
CTTGTACTAATCCTAGGAAAATTACAG
CTTGTACTAATCCTAGGAGGCTACAGA
CTTGTACTAATCCTAGGAAATGTATCG
CTTGTACTAATCCTAGGACAAGTAGAA
CTTGTACTAATCCTAGGAGATCTCTTA
CTTGTACTAATCCTAGGAAACAACGCG
CTTGTACTAATCCTAGGAGGTGAGTTA
CTTGTACTAATCCTAGGACAGGGAGGG
CTTGTACTAATCCTAGGATCCGTCTTA
CTTGTACTAATCCTAGGATGCATAGTA
CTTGTACTAATCCTAGGAACTTACGAT
CTTGTACTAATCCTAGGATGTATGCGA
CTTGTACTAATCCTAGGAGCTCCTTGA
CTTGTACTAATCCTAGGAGGCACAACA
CTTGTACTAATCCTAGGACTCAAGACA
CTTGTACTAATCCTAGGAACGCTGTTG
CTTGTACTAATCCTAGGAATATTGTAA
CTTGTACTAATCCTAGGAAAGTTTACG
CTTGTACTAATCCTAGGACAGCCTGGC
CTTGTACTAATCCTAGGACTATTAGCC
CTTGTACTAATCCTAGGACAAACGTGG
CTTGTACTAATCCTAGGAAAAGTCATT
CTTGTACTAATCCTAGGAGTCTTGGCA
CTTGTACTAATCCTAGGAGATCAGCGA
CTTGTACTAATCCTAGGAACATTCGGC
CTTGTACTAATCCTAGGAAGTAATTAG
CTTGTACTAATCCTAGGATGAAGCCAA
CTTGTACTAATCCTAGGATCTACGACA
CTTGTACTAATCCTAGGACATAACGTT
CTTGTACTAATCCTAGGAATGGGACTC
CTTGTACTAATCCTAGGAGATAGAGGA
CTTGTACTAATCCTAGGACTACATGCG
CTTGTACTAATCCTAGGACAACGATCT
CTTGTACTAATCCTAGGAGTTAGCCTA
CTTGTACTAATCCTAGGAAGTTGCATC
CTTGTACTAATCCTAGGAAAGGGAACT
CTTGTACTAATCCTAGGAACTACATAT
CTTGTACTAATCCTAGGACTAAGCTTC
CTTGTACTAATCCTAGGAACGAACCAG
CTTGTACTAATCCTAGGATACTTCGGA
CTTGTACTAATCCTAGGAAACATCCAT
CTTGTACTAATCCTAGGAAGCCTGGTT
CTTGTACTAATCCTAGGACAAGTTTCC
CTTGTACTAATCCTAGGACAGGCATTT
CTTGTACTAATCCTAGGAACGTGGGAG
CTTGTACTAATCCTAGGATCTCACGGA
CTTGTACTAATCCTAGGAGCAACATTA
CTTGTACTAATCCTAGGAATGGTCCGT
CTTGTACTAATCCTAGGACTATCATGA
CTTGTACTAATCCTAGGACAATACAAG
CTTGTACTAATCCTAGGAAAAGAGGCC
CTTGTACTAATCCTAGGAGTAGAAGCA
CTTGTACTAATCCTAGGAGCTATGGAA
CTTGTACTAATCCTAGGAACTCCAGGG
CTTGTACTAATCCTAGGAACAAGTGCA
CTTGTACTAATCCTAGGAGATGGTCCA
CTTGTACTAATCCTAGGATCCTCAATA
CTTGTACTAATCCTAGGAAATAAACAA
CTTGTACTAATCCTAGGACTGTACGGA
CTTGTACTAATCCTAGGACTAGATAGA
CTTGTACTAATCCTAGGAAGCTATGTG
CTTGTACTAATCCTAGGAAAATGGAGG
CTTGTACTAATCCTAGGAAGCCGCAAG
CTTGTACTAATCCTAGGAACAGTAAAC
CTTGTACTAATCCTAGGAAACGTGTGA
CTTGTACTAATCCTAGGAACTGAATTC
CTTGTACTAATCCTAGGAAAGGGTCAG
CTTGTACTAATCCTAGGATGTCTATCA
CTTGTACTAATCCTAGGATCAGATTCA
CTTGTACTAATCCTAGGACACGATCCG
CTTGTACTAATCCTAGGAAACAGAAAC
CTTGTACTAATCCTAGGACATGAATGA
CTTGTACTAATCCTAGGACGTACTACG
CTTGTACTAATCCTAGGATTCAGCTCA
CTTGTACTAATCCTAGGAAAGGCCGCA
CTTGTACTAATCCTAGGAGGTTGGACA
CTTGTACTAATCCTAGGACGTCTAGGT
CTTGTACTAATCCTAGGAAATTCGGCG
CTTGTACTAATCCTAGGACAACCTCCA
CTTGTACTAATCCTAGGACAATAGGGT
CTTGTACTAATCCTAGGAACAGGCTCC
CTTGTACTAATCCTAGGAACAACTAGT
CTTGTACTAATCCTAGGAAGTTGTTCT
CTTGTACTAATCCTAGGAAATTACCGG
CTTGTACTAATCCTAGGAACAAACTTT
CTTGTACTAATCCTAGGATCTCGGTTA
CTTGTACTAATCCTAGGAACTAGACCG
CTTGTACTAATCCTAGGAACTCATACG
CTTGTACTAATCCTAGGAATCGAGTCT
CTTGTACTAATCCTAGGACATAGGTCA
CTTGTACTAATCCTAGGATTAGGCATA
CTTGTACTAACGACCACCAAGCCTTCT
CTTGTACTAACGACCACCATCATTCTG
CTTGTACTAACGACCACCCACAAGTAT
CTTGTACTAACGACCACCACACCTTAG
CTTGTACTAACGACCACCGAACGACAA
CTTGTACTAACGACCACCAGTCTGTAC
CTTGTACTAACGACCACCAAATTACAG
CTTGTACTAACGACCACCGGCTACAGA
CTTGTACTAACGACCACCAATGTATCG
CTTGTACTAACGACCACCCAAGTAGAA
CTTGTACTAACGACCACCGATCTCTTA
CTTGTACTAACGACCACCAACAACGCG
CTTGTACTAACGACCACCGGTGAGTTA
CTTGTACTAACGACCACCCAGGGAGGG
CTTGTACTAACGACCACCTCCGTCTTA
CTTGTACTAACGACCACCTGCATAGTA
CTTGTACTAACGACCACCACTTACGAT
CTTGTACTAACGACCACCTGTATGCGA
CTTGTACTAACGACCACCGCTCCTTGA
CTTGTACTAACGACCACCGGCACAACA
CTTGTACTAACGACCACCCTCAAGACA
CTTGTACTAACGACCACCACGCTGTTG
CTTGTACTAACGACCACCATATTGTAA
CTTGTACTAACGACCACCAAGTTTACG
CTTGTACTAACGACCACCCAGCCTGGC
CTTGTACTAACGACCACCCTATTAGCC
CTTGTACTAACGACCACCCAAACGTGG
CTTGTACTAACGACCACCAAAGTCATT
CTTGTACTAACGACCACCGTCTTGGCA
CTTGTACTAACGACCACCGATCAGCGA
CTTGTACTAACGACCACCACATTCGGC
CTTGTACTAACGACCACCAGTAATTAG
CTTGTACTAACGACCACCTGAAGCCAA
CTTGTACTAACGACCACCTCTACGACA
CTTGTACTAACGACCACCCATAACGTT
CTTGTACTAACGACCACCATGGGACTC
CTTGTACTAACGACCACCGATAGAGGA
CTTGTACTAACGACCACCCTACATGCG
CTTGTACTAACGACCACCCAACGATCT
CTTGTACTAACGACCACCGTTAGCCTA
CTTGTACTAACGACCACCAGTTGCATC
CTTGTACTAACGACCACCAAGGGAACT
CTTGTACTAACGACCACCACTACATAT
CTTGTACTAACGACCACCCTAAGCTTC
CTTGTACTAACGACCACCACGAACCAG
CTTGTACTAACGACCACCTACTTCGGA
CTTGTACTAACGACCACCAACATCCAT
CTTGTACTAACGACCACCAGCCTGGTT
CTTGTACTAACGACCACCCAAGTTTCC
CTTGTACTAACGACCACCCAGGCATTT
CTTGTACTAACGACCACCACGTGGGAG
CTTGTACTAACGACCACCTCTCACGGA
CTTGTACTAACGACCACCGCAACATTA
CTTGTACTAACGACCACCATGGTCCGT
CTTGTACTAACGACCACCCTATCATGA
CTTGTACTAACGACCACCCAATACAAG
CTTGTACTAACGACCACCAAAGAGGCC
CTTGTACTAACGACCACCGTAGAAGCA
CTTGTACTAACGACCACCGCTATGGAA
CTTGTACTAACGACCACCACTCCAGGG
CTTGTACTAACGACCACCACAAGTGCA
CTTGTACTAACGACCACCGATGGTCCA
CTTGTACTAACGACCACCTCCTCAATA
CTTGTACTAACGACCACCAATAAACAA
CTTGTACTAACGACCACCCTGTACGGA
CTTGTACTAACGACCACCCTAGATAGA
CTTGTACTAACGACCACCAGCTATGTG
CTTGTACTAACGACCACCAAATGGAGG
CTTGTACTAACGACCACCAGCCGCAAG
CTTGTACTAACGACCACCACAGTAAAC
CTTGTACTAACGACCACCAACGTGTGA
CTTGTACTAACGACCACCACTGAATTC
CTTGTACTAACGACCACCAAGGGTCAG
CTTGTACTAACGACCACCTGTCTATCA
CTTGTACTAACGACCACCTCAGATTCA
CTTGTACTAACGACCACCCACGATCCG
CTTGTACTAACGACCACCAACAGAAAC
CTTGTACTAACGACCACCCATGAATGA
CTTGTACTAACGACCACCCGTACTACG
CTTGTACTAACGACCACCTTCAGCTCA
CTTGTACTAACGACCACCAAGGCCGCA
CTTGTACTAACGACCACCGGTTGGACA
CTTGTACTAACGACCACCCGTCTAGGT
CTTGTACTAACGACCACCAATTCGGCG
CTTGTACTAACGACCACCCAACCTCCA
CTTGTACTAACGACCACCCAATAGGGT
CTTGTACTAACGACCACCACAGGCTCC
CTTGTACTAACGACCACCACAACTAGT
CTTGTACTAACGACCACCAGTTGTTCT
CTTGTACTAACGACCACCAATTACCGG
CTTGTACTAACGACCACCACAAACTTT
CTTGTACTAACGACCACCTCTCGGTTA
CTTGTACTAACGACCACCACTAGACCG
CTTGTACTAACGACCACCACTCATACG
CTTGTACTAACGACCACCATCGAGTCT
CTTGTACTAACGACCACCCATAGGTCA
CTTGTACTAACGACCACCTTAGGCATA
CTTGTACTATTCCATTGAAAGCCTTCT
CTTGTACTATTCCATTGAATCATTCTG
CTTGTACTATTCCATTGACACAAGTAT
CTTGTACTATTCCATTGAACACCTTAG
CTTGTACTATTCCATTGAGAACGACAA
CTTGTACTATTCCATTGAAGTCTGTAC
CTTGTACTATTCCATTGAAAATTACAG
CTTGTACTATTCCATTGAGGCTACAGA
CTTGTACTATTCCATTGAAATGTATCG
CTTGTACTATTCCATTGACAAGTAGAA
CTTGTACTATTCCATTGAGATCTCTTA
CTTGTACTATTCCATTGAAACAACGCG
CTTGTACTATTCCATTGAGGTGAGTTA
CTTGTACTATTCCATTGACAGGGAGGG
CTTGTACTATTCCATTGATCCGTCTTA
CTTGTACTATTCCATTGATGCATAGTA
CTTGTACTATTCCATTGAACTTACGAT
CTTGTACTATTCCATTGATGTATGCGA
CTTGTACTATTCCATTGAGCTCCTTGA
CTTGTACTATTCCATTGAGGCACAACA
CTTGTACTATTCCATTGACTCAAGACA
CTTGTACTATTCCATTGAACGCTGTTG
CTTGTACTATTCCATTGAATATTGTAA
CTTGTACTATTCCATTGAAAGTTTACG
CTTGTACTATTCCATTGACAGCCTGGC
CTTGTACTATTCCATTGACTATTAGCC
CTTGTACTATTCCATTGACAAACGTGG
CTTGTACTATTCCATTGAAAAGTCATT
CTTGTACTATTCCATTGAGTCTTGGCA
CTTGTACTATTCCATTGAGATCAGCGA
CTTGTACTATTCCATTGAACATTCGGC
CTTGTACTATTCCATTGAAGTAATTAG
CTTGTACTATTCCATTGATGAAGCCAA
CTTGTACTATTCCATTGATCTACGACA
CTTGTACTATTCCATTGACATAACGTT
CTTGTACTATTCCATTGAATGGGACTC
CTTGTACTATTCCATTGAGATAGAGGA
CTTGTACTATTCCATTGACTACATGCG
CTTGTACTATTCCATTGACAACGATCT
CTTGTACTATTCCATTGAGTTAGCCTA
CTTGTACTATTCCATTGAAGTTGCATC
CTTGTACTATTCCATTGAAAGGGAACT
CTTGTACTATTCCATTGAACTACATAT
CTTGTACTATTCCATTGACTAAGCTTC
CTTGTACTATTCCATTGAACGAACCAG
CTTGTACTATTCCATTGATACTTCGGA
CTTGTACTATTCCATTGAAACATCCAT
CTTGTACTATTCCATTGAAGCCTGGTT
CTTGTACTATTCCATTGACAAGTTTCC
CTTGTACTATTCCATTGACAGGCATTT
CTTGTACTATTCCATTGAACGTGGGAG
CTTGTACTATTCCATTGATCTCACGGA
CTTGTACTATTCCATTGAGCAACATTA
CTTGTACTATTCCATTGAATGGTCCGT
CTTGTACTATTCCATTGACTATCATGA
CTTGTACTATTCCATTGACAATACAAG
CTTGTACTATTCCATTGAAAAGAGGCC
CTTGTACTATTCCATTGAGTAGAAGCA
CTTGTACTATTCCATTGAGCTATGGAA
CTTGTACTATTCCATTGAACTCCAGGG
CTTGTACTATTCCATTGAACAAGTGCA
CTTGTACTATTCCATTGAGATGGTCCA
CTTGTACTATTCCATTGATCCTCAATA
CTTGTACTATTCCATTGAAATAAACAA
CTTGTACTATTCCATTGACTGTACGGA
CTTGTACTATTCCATTGACTAGATAGA
CTTGTACTATTCCATTGAAGCTATGTG
CTTGTACTATTCCATTGAAAATGGAGG
CTTGTACTATTCCATTGAAGCCGCAAG
CTTGTACTATTCCATTGAACAGTAAAC
CTTGTACTATTCCATTGAAACGTGTGA
CTTGTACTATTCCATTGAACTGAATTC
CTTGTACTATTCCATTGAAAGGGTCAG
CTTGTACTATTCCATTGATGTCTATCA
CTTGTACTATTCCATTGATCAGATTCA
CTTGTACTATTCCATTGACACGATCCG
CTTGTACTATTCCATTGAAACAGAAAC
CTTGTACTATTCCATTGACATGAATGA
CTTGTACTATTCCATTGACGTACTACG
CTTGTACTATTCCATTGATTCAGCTCA
CTTGTACTATTCCATTGAAAGGCCGCA
CTTGTACTATTCCATTGAGGTTGGACA
CTTGTACTATTCCATTGACGTCTAGGT
CTTGTACTATTCCATTGAAATTCGGCG
CTTGTACTATTCCATTGACAACCTCCA
CTTGTACTATTCCATTGACAATAGGGT
CTTGTACTATTCCATTGAACAGGCTCC
CTTGTACTATTCCATTGAACAACTAGT
CTTGTACTATTCCATTGAAGTTGTTCT
CTTGTACTATTCCATTGAAATTACCGG
CTTGTACTATTCCATTGAACAAACTTT
CTTGTACTATTCCATTGATCTCGGTTA
CTTGTACTATTCCATTGAACTAGACCG
CTTGTACTATTCCATTGAACTCATACG
CTTGTACTATTCCATTGAATCGAGTCT
CTTGTACTATTCCATTGACATAGGTCA
CTTGTACTATTCCATTGATTAGGCATA
CTTGTACTATAGTCTTGAAAGCCTTCT
CTTGTACTATAGTCTTGAATCATTCTG
CTTGTACTATAGTCTTGACACAAGTAT
CTTGTACTATAGTCTTGAACACCTTAG
CTTGTACTATAGTCTTGAGAACGACAA
CTTGTACTATAGTCTTGAAGTCTGTAC
CTTGTACTATAGTCTTGAAAATTACAG
CTTGTACTATAGTCTTGAGGCTACAGA
CTTGTACTATAGTCTTGAAATGTATCG
CTTGTACTATAGTCTTGACAAGTAGAA
CTTGTACTATAGTCTTGAGATCTCTTA
CTTGTACTATAGTCTTGAAACAACGCG
CTTGTACTATAGTCTTGAGGTGAGTTA
CTTGTACTATAGTCTTGACAGGGAGGG
CTTGTACTATAGTCTTGATCCGTCTTA
CTTGTACTATAGTCTTGATGCATAGTA
CTTGTACTATAGTCTTGAACTTACGAT
CTTGTACTATAGTCTTGATGTATGCGA
CTTGTACTATAGTCTTGAGCTCCTTGA
CTTGTACTATAGTCTTGAGGCACAACA
CTTGTACTATAGTCTTGACTCAAGACA
CTTGTACTATAGTCTTGAACGCTGTTG
CTTGTACTATAGTCTTGAATATTGTAA
CTTGTACTATAGTCTTGAAAGTTTACG
CTTGTACTATAGTCTTGACAGCCTGGC
CTTGTACTATAGTCTTGACTATTAGCC
CTTGTACTATAGTCTTGACAAACGTGG
CTTGTACTATAGTCTTGAAAAGTCATT
CTTGTACTATAGTCTTGAGTCTTGGCA
CTTGTACTATAGTCTTGAGATCAGCGA
CTTGTACTATAGTCTTGAACATTCGGC
CTTGTACTATAGTCTTGAAGTAATTAG
CTTGTACTATAGTCTTGATGAAGCCAA
CTTGTACTATAGTCTTGATCTACGACA
CTTGTACTATAGTCTTGACATAACGTT
CTTGTACTATAGTCTTGAATGGGACTC
CTTGTACTATAGTCTTGAGATAGAGGA
CTTGTACTATAGTCTTGACTACATGCG
CTTGTACTATAGTCTTGACAACGATCT
CTTGTACTATAGTCTTGAGTTAGCCTA
CTTGTACTATAGTCTTGAAGTTGCATC
CTTGTACTATAGTCTTGAAAGGGAACT
CTTGTACTATAGTCTTGAACTACATAT
CTTGTACTATAGTCTTGACTAAGCTTC
CTTGTACTATAGTCTTGAACGAACCAG
CTTGTACTATAGTCTTGATACTTCGGA
CTTGTACTATAGTCTTGAAACATCCAT
CTTGTACTATAGTCTTGAAGCCTGGTT
CTTGTACTATAGTCTTGACAAGTTTCC
CTTGTACTATAGTCTTGACAGGCATTT
CTTGTACTATAGTCTTGAACGTGGGAG
CTTGTACTATAGTCTTGATCTCACGGA
CTTGTACTATAGTCTTGAGCAACATTA
CTTGTACTATAGTCTTGAATGGTCCGT
CTTGTACTATAGTCTTGACTATCATGA
CTTGTACTATAGTCTTGACAATACAAG
CTTGTACTATAGTCTTGAAAAGAGGCC
CTTGTACTATAGTCTTGAGTAGAAGCA
CTTGTACTATAGTCTTGAGCTATGGAA
CTTGTACTATAGTCTTGAACTCCAGGG
CTTGTACTATAGTCTTGAACAAGTGCA
CTTGTACTATAGTCTTGAGATGGTCCA
CTTGTACTATAGTCTTGATCCTCAATA
CTTGTACTATAGTCTTGAAATAAACAA
CTTGTACTATAGTCTTGACTGTACGGA
CTTGTACTATAGTCTTGACTAGATAGA
CTTGTACTATAGTCTTGAAGCTATGTG
CTTGTACTATAGTCTTGAAAATGGAGG
CTTGTACTATAGTCTTGAAGCCGCAAG
CTTGTACTATAGTCTTGAACAGTAAAC
CTTGTACTATAGTCTTGAAACGTGTGA
CTTGTACTATAGTCTTGAACTGAATTC
CTTGTACTATAGTCTTGAAAGGGTCAG
CTTGTACTATAGTCTTGATGTCTATCA
CTTGTACTATAGTCTTGATCAGATTCA
CTTGTACTATAGTCTTGACACGATCCG
CTTGTACTATAGTCTTGAAACAGAAAC
CTTGTACTATAGTCTTGACATGAATGA
CTTGTACTATAGTCTTGACGTACTACG
CTTGTACTATAGTCTTGATTCAGCTCA
CTTGTACTATAGTCTTGAAAGGCCGCA
CTTGTACTATAGTCTTGAGGTTGGACA
CTTGTACTATAGTCTTGACGTCTAGGT
CTTGTACTATAGTCTTGAAATTCGGCG
CTTGTACTATAGTCTTGACAACCTCCA
CTTGTACTATAGTCTTGACAATAGGGT
CTTGTACTATAGTCTTGAACAGGCTCC
CTTGTACTATAGTCTTGAACAACTAGT
CTTGTACTATAGTCTTGAAGTTGTTCT
CTTGTACTATAGTCTTGAAATTACCGG
CTTGTACTATAGTCTTGAACAAACTTT
CTTGTACTATAGTCTTGATCTCGGTTA
CTTGTACTATAGTCTTGAACTAGACCG
CTTGTACTATAGTCTTGAACTCATACG
CTTGTACTATAGTCTTGAATCGAGTCT
CTTGTACTATAGTCTTGACATAGGTCA
CTTGTACTATAGTCTTGATTAGGCATA
CTTGTACTAACTGTTAGAAAGCCTTCT
CTTGTACTAACTGTTAGAATCATTCTG
CTTGTACTAACTGTTAGACACAAGTAT
CTTGTACTAACTGTTAGAACACCTTAG
CTTGTACTAACTGTTAGAGAACGACAA
CTTGTACTAACTGTTAGAAGTCTGTAC
CTTGTACTAACTGTTAGAAAATTACAG
CTTGTACTAACTGTTAGAGGCTACAGA
CTTGTACTAACTGTTAGAAATGTATCG
CTTGTACTAACTGTTAGACAAGTAGAA
CTTGTACTAACTGTTAGAGATCTCTTA
CTTGTACTAACTGTTAGAAACAACGCG
CTTGTACTAACTGTTAGAGGTGAGTTA
CTTGTACTAACTGTTAGACAGGGAGGG
CTTGTACTAACTGTTAGATCCGTCTTA
CTTGTACTAACTGTTAGATGCATAGTA
CTTGTACTAACTGTTAGAACTTACGAT
CTTGTACTAACTGTTAGATGTATGCGA
CTTGTACTAACTGTTAGAGCTCCTTGA
CTTGTACTAACTGTTAGAGGCACAACA
CTTGTACTAACTGTTAGACTCAAGACA
CTTGTACTAACTGTTAGAACGCTGTTG
CTTGTACTAACTGTTAGAATATTGTAA
CTTGTACTAACTGTTAGAAAGTTTACG
CTTGTACTAACTGTTAGACAGCCTGGC
CTTGTACTAACTGTTAGACTATTAGCC
CTTGTACTAACTGTTAGACAAACGTGG
CTTGTACTAACTGTTAGAAAAGTCATT
CTTGTACTAACTGTTAGAGTCTTGGCA
CTTGTACTAACTGTTAGAGATCAGCGA
CTTGTACTAACTGTTAGAACATTCGGC
CTTGTACTAACTGTTAGAAGTAATTAG
CTTGTACTAACTGTTAGATGAAGCCAA
CTTGTACTAACTGTTAGATCTACGACA
CTTGTACTAACTGTTAGACATAACGTT
CTTGTACTAACTGTTAGAATGGGACTC
CTTGTACTAACTGTTAGAGATAGAGGA
CTTGTACTAACTGTTAGACTACATGCG
CTTGTACTAACTGTTAGACAACGATCT
CTTGTACTAACTGTTAGAGTTAGCCTA
CTTGTACTAACTGTTAGAAGTTGCATC
CTTGTACTAACTGTTAGAAAGGGAACT
CTTGTACTAACTGTTAGAACTACATAT
CTTGTACTAACTGTTAGACTAAGCTTC
CTTGTACTAACTGTTAGAACGAACCAG
CTTGTACTAACTGTTAGATACTTCGGA
CTTGTACTAACTGTTAGAAACATCCAT
CTTGTACTAACTGTTAGAAGCCTGGTT
CTTGTACTAACTGTTAGACAAGTTTCC
CTTGTACTAACTGTTAGACAGGCATTT
CTTGTACTAACTGTTAGAACGTGGGAG
CTTGTACTAACTGTTAGATCTCACGGA
CTTGTACTAACTGTTAGAGCAACATTA
CTTGTACTAACTGTTAGAATGGTCCGT
CTTGTACTAACTGTTAGACTATCATGA
CTTGTACTAACTGTTAGACAATACAAG
CTTGTACTAACTGTTAGAAAAGAGGCC
CTTGTACTAACTGTTAGAGTAGAAGCA
CTTGTACTAACTGTTAGAGCTATGGAA
CTTGTACTAACTGTTAGAACTCCAGGG
CTTGTACTAACTGTTAGAACAAGTGCA
CTTGTACTAACTGTTAGAGATGGTCCA
CTTGTACTAACTGTTAGATCCTCAATA
CTTGTACTAACTGTTAGAAATAAACAA
CTTGTACTAACTGTTAGACTGTACGGA
CTTGTACTAACTGTTAGACTAGATAGA
CTTGTACTAACTGTTAGAAGCTATGTG
CTTGTACTAACTGTTAGAAAATGGAGG
CTTGTACTAACTGTTAGAAGCCGCAAG
CTTGTACTAACTGTTAGAACAGTAAAC
CTTGTACTAACTGTTAGAAACGTGTGA
CTTGTACTAACTGTTAGAACTGAATTC
CTTGTACTAACTGTTAGAAAGGGTCAG
CTTGTACTAACTGTTAGATGTCTATCA
CTTGTACTAACTGTTAGATCAGATTCA
CTTGTACTAACTGTTAGACACGATCCG
CTTGTACTAACTGTTAGAAACAGAAAC
CTTGTACTAACTGTTAGACATGAATGA
CTTGTACTAACTGTTAGACGTACTACG
CTTGTACTAACTGTTAGATTCAGCTCA
CTTGTACTAACTGTTAGAAAGGCCGCA
CTTGTACTAACTGTTAGAGGTTGGACA
CTTGTACTAACTGTTAGACGTCTAGGT
CTTGTACTAACTGTTAGAAATTCGGCG
CTTGTACTAACTGTTAGACAACCTCCA
CTTGTACTAACTGTTAGACAATAGGGT
CTTGTACTAACTGTTAGAACAGGCTCC
CTTGTACTAACTGTTAGAACAACTAGT
CTTGTACTAACTGTTAGAAGTTGTTCT
CTTGTACTAACTGTTAGAAATTACCGG
CTTGTACTAACTGTTAGAACAAACTTT
CTTGTACTAACTGTTAGATCTCGGTTA
CTTGTACTAACTGTTAGAACTAGACCG
CTTGTACTAACTGTTAGAACTCATACG
CTTGTACTAACTGTTAGAATCGAGTCT
CTTGTACTAACTGTTAGACATAGGTCA
CTTGTACTAACTGTTAGATTAGGCATA
CTTGTACTAATTCATCGTAAGCCTTCT
CTTGTACTAATTCATCGTATCATTCTG
CTTGTACTAATTCATCGTCACAAGTAT
CTTGTACTAATTCATCGTACACCTTAG
CTTGTACTAATTCATCGTGAACGACAA
CTTGTACTAATTCATCGTAGTCTGTAC
CTTGTACTAATTCATCGTAAATTACAG
CTTGTACTAATTCATCGTGGCTACAGA
CTTGTACTAATTCATCGTAATGTATCG
CTTGTACTAATTCATCGTCAAGTAGAA
CTTGTACTAATTCATCGTGATCTCTTA
CTTGTACTAATTCATCGTAACAACGCG
CTTGTACTAATTCATCGTGGTGAGTTA
CTTGTACTAATTCATCGTCAGGGAGGG
CTTGTACTAATTCATCGTTCCGTCTTA
CTTGTACTAATTCATCGTTGCATAGTA
CTTGTACTAATTCATCGTACTTACGAT
CTTGTACTAATTCATCGTTGTATGCGA
CTTGTACTAATTCATCGTGCTCCTTGA
CTTGTACTAATTCATCGTGGCACAACA
CTTGTACTAATTCATCGTCTCAAGACA
CTTGTACTAATTCATCGTACGCTGTTG
CTTGTACTAATTCATCGTATATTGTAA
CTTGTACTAATTCATCGTAAGTTTACG
CTTGTACTAATTCATCGTCAGCCTGGC
CTTGTACTAATTCATCGTCTATTAGCC
CTTGTACTAATTCATCGTCAAACGTGG
CTTGTACTAATTCATCGTAAAGTCATT
CTTGTACTAATTCATCGTGTCTTGGCA
CTTGTACTAATTCATCGTGATCAGCGA
CTTGTACTAATTCATCGTACATTCGGC
CTTGTACTAATTCATCGTAGTAATTAG
CTTGTACTAATTCATCGTTGAAGCCAA
CTTGTACTAATTCATCGTTCTACGACA
CTTGTACTAATTCATCGTCATAACGTT
CTTGTACTAATTCATCGTATGGGACTC
CTTGTACTAATTCATCGTGATAGAGGA
CTTGTACTAATTCATCGTCTACATGCG
CTTGTACTAATTCATCGTCAACGATCT
CTTGTACTAATTCATCGTGTTAGCCTA
CTTGTACTAATTCATCGTAGTTGCATC
CTTGTACTAATTCATCGTAAGGGAACT
CTTGTACTAATTCATCGTACTACATAT
CTTGTACTAATTCATCGTCTAAGCTTC
CTTGTACTAATTCATCGTACGAACCAG
CTTGTACTAATTCATCGTTACTTCGGA
CTTGTACTAATTCATCGTAACATCCAT
CTTGTACTAATTCATCGTAGCCTGGTT
CTTGTACTAATTCATCGTCAAGTTTCC
CTTGTACTAATTCATCGTCAGGCATTT
CTTGTACTAATTCATCGTACGTGGGAG
CTTGTACTAATTCATCGTTCTCACGGA
CTTGTACTAATTCATCGTGCAACATTA
CTTGTACTAATTCATCGTATGGTCCGT
CTTGTACTAATTCATCGTCTATCATGA
CTTGTACTAATTCATCGTCAATACAAG
CTTGTACTAATTCATCGTAAAGAGGCC
CTTGTACTAATTCATCGTGTAGAAGCA
CTTGTACTAATTCATCGTGCTATGGAA
CTTGTACTAATTCATCGTACTCCAGGG
CTTGTACTAATTCATCGTACAAGTGCA
CTTGTACTAATTCATCGTGATGGTCCA
CTTGTACTAATTCATCGTTCCTCAATA
CTTGTACTAATTCATCGTAATAAACAA
CTTGTACTAATTCATCGTCTGTACGGA
CTTGTACTAATTCATCGTCTAGATAGA
CTTGTACTAATTCATCGTAGCTATGTG
CTTGTACTAATTCATCGTAAATGGAGG
CTTGTACTAATTCATCGTAGCCGCAAG
CTTGTACTAATTCATCGTACAGTAAAC
CTTGTACTAATTCATCGTAACGTGTGA
CTTGTACTAATTCATCGTACTGAATTC
CTTGTACTAATTCATCGTAAGGGTCAG
CTTGTACTAATTCATCGTTGTCTATCA
CTTGTACTAATTCATCGTTCAGATTCA
CTTGTACTAATTCATCGTCACGATCCG
CTTGTACTAATTCATCGTAACAGAAAC
CTTGTACTAATTCATCGTCATGAATGA
CTTGTACTAATTCATCGTCGTACTACG
CTTGTACTAATTCATCGTTTCAGCTCA
CTTGTACTAATTCATCGTAAGGCCGCA
CTTGTACTAATTCATCGTGGTTGGACA
CTTGTACTAATTCATCGTCGTCTAGGT
CTTGTACTAATTCATCGTAATTCGGCG
CTTGTACTAATTCATCGTCAACCTCCA
CTTGTACTAATTCATCGTCAATAGGGT
CTTGTACTAATTCATCGTACAGGCTCC
CTTGTACTAATTCATCGTACAACTAGT
CTTGTACTAATTCATCGTAGTTGTTCT
CTTGTACTAATTCATCGTAATTACCGG
CTTGTACTAATTCATCGTACAAACTTT
CTTGTACTAATTCATCGTTCTCGGTTA
CTTGTACTAATTCATCGTACTAGACCG
CTTGTACTAATTCATCGTACTCATACG
CTTGTACTAATTCATCGTATCGAGTCT
CTTGTACTAATTCATCGTCATAGGTCA
CTTGTACTAATTCATCGTTTAGGCATA
CTTGTACTAACTTCGAGCAAGCCTTCT
CTTGTACTAACTTCGAGCATCATTCTG
CTTGTACTAACTTCGAGCCACAAGTAT
CTTGTACTAACTTCGAGCACACCTTAG
CTTGTACTAACTTCGAGCGAACGACAA
CTTGTACTAACTTCGAGCAGTCTGTAC
CTTGTACTAACTTCGAGCAAATTACAG
CTTGTACTAACTTCGAGCGGCTACAGA
CTTGTACTAACTTCGAGCAATGTATCG
CTTGTACTAACTTCGAGCCAAGTAGAA
CTTGTACTAACTTCGAGCGATCTCTTA
CTTGTACTAACTTCGAGCAACAACGCG
CTTGTACTAACTTCGAGCGGTGAGTTA
CTTGTACTAACTTCGAGCCAGGGAGGG
CTTGTACTAACTTCGAGCTCCGTCTTA
CTTGTACTAACTTCGAGCTGCATAGTA
CTTGTACTAACTTCGAGCACTTACGAT
CTTGTACTAACTTCGAGCTGTATGCGA
CTTGTACTAACTTCGAGCGCTCCTTGA
CTTGTACTAACTTCGAGCGGCACAACA
CTTGTACTAACTTCGAGCCTCAAGACA
CTTGTACTAACTTCGAGCACGCTGTTG
CTTGTACTAACTTCGAGCATATTGTAA
CTTGTACTAACTTCGAGCAAGTTTACG
CTTGTACTAACTTCGAGCCAGCCTGGC
CTTGTACTAACTTCGAGCCTATTAGCC
CTTGTACTAACTTCGAGCCAAACGTGG
CTTGTACTAACTTCGAGCAAAGTCATT
CTTGTACTAACTTCGAGCGTCTTGGCA
CTTGTACTAACTTCGAGCGATCAGCGA
CTTGTACTAACTTCGAGCACATTCGGC
CTTGTACTAACTTCGAGCAGTAATTAG
CTTGTACTAACTTCGAGCTGAAGCCAA
CTTGTACTAACTTCGAGCTCTACGACA
CTTGTACTAACTTCGAGCCATAACGTT
CTTGTACTAACTTCGAGCATGGGACTC
CTTGTACTAACTTCGAGCGATAGAGGA
CTTGTACTAACTTCGAGCCTACATGCG
CTTGTACTAACTTCGAGCCAACGATCT
CTTGTACTAACTTCGAGCGTTAGCCTA
CTTGTACTAACTTCGAGCAGTTGCATC
CTTGTACTAACTTCGAGCAAGGGAACT
CTTGTACTAACTTCGAGCACTACATAT
CTTGTACTAACTTCGAGCCTAAGCTTC
CTTGTACTAACTTCGAGCACGAACCAG
CTTGTACTAACTTCGAGCTACTTCGGA
CTTGTACTAACTTCGAGCAACATCCAT
CTTGTACTAACTTCGAGCAGCCTGGTT
CTTGTACTAACTTCGAGCCAAGTTTCC
CTTGTACTAACTTCGAGCCAGGCATTT
CTTGTACTAACTTCGAGCACGTGGGAG
CTTGTACTAACTTCGAGCTCTCACGGA
CTTGTACTAACTTCGAGCGCAACATTA
CTTGTACTAACTTCGAGCATGGTCCGT
CTTGTACTAACTTCGAGCCTATCATGA
CTTGTACTAACTTCGAGCCAATACAAG
CTTGTACTAACTTCGAGCAAAGAGGCC
CTTGTACTAACTTCGAGCGTAGAAGCA
CTTGTACTAACTTCGAGCGCTATGGAA
CTTGTACTAACTTCGAGCACTCCAGGG
CTTGTACTAACTTCGAGCACAAGTGCA
CTTGTACTAACTTCGAGCGATGGTCCA
CTTGTACTAACTTCGAGCTCCTCAATA
CTTGTACTAACTTCGAGCAATAAACAA
CTTGTACTAACTTCGAGCCTGTACGGA
CTTGTACTAACTTCGAGCCTAGATAGA
CTTGTACTAACTTCGAGCAGCTATGTG
CTTGTACTAACTTCGAGCAAATGGAGG
CTTGTACTAACTTCGAGCAGCCGCAAG
CTTGTACTAACTTCGAGCACAGTAAAC
CTTGTACTAACTTCGAGCAACGTGTGA
CTTGTACTAACTTCGAGCACTGAATTC
CTTGTACTAACTTCGAGCAAGGGTCAG
CTTGTACTAACTTCGAGCTGTCTATCA
CTTGTACTAACTTCGAGCTCAGATTCA
CTTGTACTAACTTCGAGCCACGATCCG
CTTGTACTAACTTCGAGCAACAGAAAC
CTTGTACTAACTTCGAGCCATGAATGA
CTTGTACTAACTTCGAGCCGTACTACG
CTTGTACTAACTTCGAGCTTCAGCTCA
CTTGTACTAACTTCGAGCAAGGCCGCA
CTTGTACTAACTTCGAGCGGTTGGACA
CTTGTACTAACTTCGAGCCGTCTAGGT
CTTGTACTAACTTCGAGCAATTCGGCG
CTTGTACTAACTTCGAGCCAACCTCCA
CTTGTACTAACTTCGAGCCAATAGGGT
CTTGTACTAACTTCGAGCACAGGCTCC
CTTGTACTAACTTCGAGCACAACTAGT
CTTGTACTAACTTCGAGCAGTTGTTCT
CTTGTACTAACTTCGAGCAATTACCGG
CTTGTACTAACTTCGAGCACAAACTTT
CTTGTACTAACTTCGAGCTCTCGGTTA
CTTGTACTAACTTCGAGCACTAGACCG
CTTGTACTAACTTCGAGCACTCATACG
CTTGTACTAACTTCGAGCATCGAGTCT
CTTGTACTAACTTCGAGCCATAGGTCA
CTTGTACTAACTTCGAGCTTAGGCATA
CTTGTACTATTGCGTACAAAGCCTTCT
CTTGTACTATTGCGTACAATCATTCTG
CTTGTACTATTGCGTACACACAAGTAT
CTTGTACTATTGCGTACAACACCTTAG
CTTGTACTATTGCGTACAGAACGACAA
CTTGTACTATTGCGTACAAGTCTGTAC
CTTGTACTATTGCGTACAAAATTACAG
CTTGTACTATTGCGTACAGGCTACAGA
CTTGTACTATTGCGTACAAATGTATCG
CTTGTACTATTGCGTACACAAGTAGAA
CTTGTACTATTGCGTACAGATCTCTTA
CTTGTACTATTGCGTACAAACAACGCG
CTTGTACTATTGCGTACAGGTGAGTTA
CTTGTACTATTGCGTACACAGGGAGGG
CTTGTACTATTGCGTACATCCGTCTTA
CTTGTACTATTGCGTACATGCATAGTA
CTTGTACTATTGCGTACAACTTACGAT
CTTGTACTATTGCGTACATGTATGCGA
CTTGTACTATTGCGTACAGCTCCTTGA
CTTGTACTATTGCGTACAGGCACAACA
CTTGTACTATTGCGTACACTCAAGACA
CTTGTACTATTGCGTACAACGCTGTTG
CTTGTACTATTGCGTACAATATTGTAA
CTTGTACTATTGCGTACAAAGTTTACG
CTTGTACTATTGCGTACACAGCCTGGC
CTTGTACTATTGCGTACACTATTAGCC
CTTGTACTATTGCGTACACAAACGTGG
CTTGTACTATTGCGTACAAAAGTCATT
CTTGTACTATTGCGTACAGTCTTGGCA
CTTGTACTATTGCGTACAGATCAGCGA
CTTGTACTATTGCGTACAACATTCGGC
CTTGTACTATTGCGTACAAGTAATTAG
CTTGTACTATTGCGTACATGAAGCCAA
CTTGTACTATTGCGTACATCTACGACA
CTTGTACTATTGCGTACACATAACGTT
CTTGTACTATTGCGTACAATGGGACTC
CTTGTACTATTGCGTACAGATAGAGGA
CTTGTACTATTGCGTACACTACATGCG
CTTGTACTATTGCGTACACAACGATCT
CTTGTACTATTGCGTACAGTTAGCCTA
CTTGTACTATTGCGTACAAGTTGCATC
CTTGTACTATTGCGTACAAAGGGAACT
CTTGTACTATTGCGTACAACTACATAT
CTTGTACTATTGCGTACACTAAGCTTC
CTTGTACTATTGCGTACAACGAACCAG
CTTGTACTATTGCGTACATACTTCGGA
CTTGTACTATTGCGTACAAACATCCAT
CTTGTACTATTGCGTACAAGCCTGGTT
CTTGTACTATTGCGTACACAAGTTTCC
CTTGTACTATTGCGTACACAGGCATTT
CTTGTACTATTGCGTACAACGTGGGAG
CTTGTACTATTGCGTACATCTCACGGA
CTTGTACTATTGCGTACAGCAACATTA
CTTGTACTATTGCGTACAATGGTCCGT
CTTGTACTATTGCGTACACTATCATGA
CTTGTACTATTGCGTACACAATACAAG
CTTGTACTATTGCGTACAAAAGAGGCC
CTTGTACTATTGCGTACAGTAGAAGCA
CTTGTACTATTGCGTACAGCTATGGAA
CTTGTACTATTGCGTACAACTCCAGGG
CTTGTACTATTGCGTACAACAAGTGCA
CTTGTACTATTGCGTACAGATGGTCCA
CTTGTACTATTGCGTACATCCTCAATA
CTTGTACTATTGCGTACAAATAAACAA
CTTGTACTATTGCGTACACTGTACGGA
CTTGTACTATTGCGTACACTAGATAGA
CTTGTACTATTGCGTACAAGCTATGTG
CTTGTACTATTGCGTACAAAATGGAGG
CTTGTACTATTGCGTACAAGCCGCAAG
CTTGTACTATTGCGTACAACAGTAAAC
CTTGTACTATTGCGTACAAACGTGTGA
CTTGTACTATTGCGTACAACTGAATTC
CTTGTACTATTGCGTACAAAGGGTCAG
CTTGTACTATTGCGTACATGTCTATCA
CTTGTACTATTGCGTACATCAGATTCA
CTTGTACTATTGCGTACACACGATCCG
CTTGTACTATTGCGTACAAACAGAAAC
CTTGTACTATTGCGTACACATGAATGA
CTTGTACTATTGCGTACACGTACTACG
CTTGTACTATTGCGTACATTCAGCTCA
CTTGTACTATTGCGTACAAAGGCCGCA
CTTGTACTATTGCGTACAGGTTGGACA
CTTGTACTATTGCGTACACGTCTAGGT
CTTGTACTATTGCGTACAAATTCGGCG
CTTGTACTATTGCGTACACAACCTCCA
CTTGTACTATTGCGTACACAATAGGGT
CTTGTACTATTGCGTACAACAGGCTCC
CTTGTACTATTGCGTACAACAACTAGT
CTTGTACTATTGCGTACAAGTTGTTCT
CTTGTACTATTGCGTACAAATTACCGG
CTTGTACTATTGCGTACAACAAACTTT
CTTGTACTATTGCGTACATCTCGGTTA
CTTGTACTATTGCGTACAACTAGACCG
CTTGTACTATTGCGTACAACTCATACG
CTTGTACTATTGCGTACAATCGAGTCT
CTTGTACTATTGCGTACACATAGGTCA
CTTGTACTATTGCGTACATTAGGCATA
CTTGTACTACAGTGCCCGAAGCCTTCT
CTTGTACTACAGTGCCCGATCATTCTG
CTTGTACTACAGTGCCCGCACAAGTAT
CTTGTACTACAGTGCCCGACACCTTAG
CTTGTACTACAGTGCCCGGAACGACAA
CTTGTACTACAGTGCCCGAGTCTGTAC
CTTGTACTACAGTGCCCGAAATTACAG
CTTGTACTACAGTGCCCGGGCTACAGA
CTTGTACTACAGTGCCCGAATGTATCG
CTTGTACTACAGTGCCCGCAAGTAGAA
CTTGTACTACAGTGCCCGGATCTCTTA
CTTGTACTACAGTGCCCGAACAACGCG
CTTGTACTACAGTGCCCGGGTGAGTTA
CTTGTACTACAGTGCCCGCAGGGAGGG
CTTGTACTACAGTGCCCGTCCGTCTTA
CTTGTACTACAGTGCCCGTGCATAGTA
CTTGTACTACAGTGCCCGACTTACGAT
CTTGTACTACAGTGCCCGTGTATGCGA
CTTGTACTACAGTGCCCGGCTCCTTGA
CTTGTACTACAGTGCCCGGGCACAACA
CTTGTACTACAGTGCCCGCTCAAGACA
CTTGTACTACAGTGCCCGACGCTGTTG
CTTGTACTACAGTGCCCGATATTGTAA
CTTGTACTACAGTGCCCGAAGTTTACG
CTTGTACTACAGTGCCCGCAGCCTGGC
CTTGTACTACAGTGCCCGCTATTAGCC
CTTGTACTACAGTGCCCGCAAACGTGG
CTTGTACTACAGTGCCCGAAAGTCATT
CTTGTACTACAGTGCCCGGTCTTGGCA
CTTGTACTACAGTGCCCGGATCAGCGA
CTTGTACTACAGTGCCCGACATTCGGC
CTTGTACTACAGTGCCCGAGTAATTAG
CTTGTACTACAGTGCCCGTGAAGCCAA
CTTGTACTACAGTGCCCGTCTACGACA
CTTGTACTACAGTGCCCGCATAACGTT
CTTGTACTACAGTGCCCGATGGGACTC
CTTGTACTACAGTGCCCGGATAGAGGA
CTTGTACTACAGTGCCCGCTACATGCG
CTTGTACTACAGTGCCCGCAACGATCT
CTTGTACTACAGTGCCCGGTTAGCCTA
CTTGTACTACAGTGCCCGAGTTGCATC
CTTGTACTACAGTGCCCGAAGGGAACT
CTTGTACTACAGTGCCCGACTACATAT
CTTGTACTACAGTGCCCGCTAAGCTTC
CTTGTACTACAGTGCCCGACGAACCAG
CTTGTACTACAGTGCCCGTACTTCGGA
CTTGTACTACAGTGCCCGAACATCCAT
CTTGTACTACAGTGCCCGAGCCTGGTT
CTTGTACTACAGTGCCCGCAAGTTTCC
CTTGTACTACAGTGCCCGCAGGCATTT
CTTGTACTACAGTGCCCGACGTGGGAG
CTTGTACTACAGTGCCCGTCTCACGGA
CTTGTACTACAGTGCCCGGCAACATTA
CTTGTACTACAGTGCCCGATGGTCCGT
CTTGTACTACAGTGCCCGCTATCATGA
CTTGTACTACAGTGCCCGCAATACAAG
CTTGTACTACAGTGCCCGAAAGAGGCC
CTTGTACTACAGTGCCCGGTAGAAGCA
CTTGTACTACAGTGCCCGGCTATGGAA
CTTGTACTACAGTGCCCGACTCCAGGG
CTTGTACTACAGTGCCCGACAAGTGCA
CTTGTACTACAGTGCCCGGATGGTCCA
CTTGTACTACAGTGCCCGTCCTCAATA
CTTGTACTACAGTGCCCGAATAAACAA
CTTGTACTACAGTGCCCGCTGTACGGA
CTTGTACTACAGTGCCCGCTAGATAGA
CTTGTACTACAGTGCCCGAGCTATGTG
CTTGTACTACAGTGCCCGAAATGGAGG
CTTGTACTACAGTGCCCGAGCCGCAAG
CTTGTACTACAGTGCCCGACAGTAAAC
CTTGTACTACAGTGCCCGAACGTGTGA
CTTGTACTACAGTGCCCGACTGAATTC
CTTGTACTACAGTGCCCGAAGGGTCAG
CTTGTACTACAGTGCCCGTGTCTATCA
CTTGTACTACAGTGCCCGTCAGATTCA
CTTGTACTACAGTGCCCGCACGATCCG
CTTGTACTACAGTGCCCGAACAGAAAC
CTTGTACTACAGTGCCCGCATGAATGA
CTTGTACTACAGTGCCCGCGTACTACG
CTTGTACTACAGTGCCCGTTCAGCTCA
CTTGTACTACAGTGCCCGAAGGCCGCA
CTTGTACTACAGTGCCCGGGTTGGACA
CTTGTACTACAGTGCCCGCGTCTAGGT
CTTGTACTACAGTGCCCGAATTCGGCG
CTTGTACTACAGTGCCCGCAACCTCCA
CTTGTACTACAGTGCCCGCAATAGGGT
CTTGTACTACAGTGCCCGACAGGCTCC
CTTGTACTACAGTGCCCGACAACTAGT
CTTGTACTACAGTGCCCGAGTTGTTCT
CTTGTACTACAGTGCCCGAATTACCGG
CTTGTACTACAGTGCCCGACAAACTTT
CTTGTACTACAGTGCCCGTCTCGGTTA
CTTGTACTACAGTGCCCGACTAGACCG
CTTGTACTACAGTGCCCGACTCATACG
CTTGTACTACAGTGCCCGATCGAGTCT
CTTGTACTACAGTGCCCGCATAGGTCA
CTTGTACTACAGTGCCCGTTAGGCATA
CTTGTACTAGACACTTAAAAGCCTTCT
CTTGTACTAGACACTTAAATCATTCTG
CTTGTACTAGACACTTAACACAAGTAT
CTTGTACTAGACACTTAAACACCTTAG
CTTGTACTAGACACTTAAGAACGACAA
CTTGTACTAGACACTTAAAGTCTGTAC
CTTGTACTAGACACTTAAAAATTACAG
CTTGTACTAGACACTTAAGGCTACAGA
CTTGTACTAGACACTTAAAATGTATCG
CTTGTACTAGACACTTAACAAGTAGAA
CTTGTACTAGACACTTAAGATCTCTTA
CTTGTACTAGACACTTAAAACAACGCG
CTTGTACTAGACACTTAAGGTGAGTTA
CTTGTACTAGACACTTAACAGGGAGGG
CTTGTACTAGACACTTAATCCGTCTTA
CTTGTACTAGACACTTAATGCATAGTA
CTTGTACTAGACACTTAAACTTACGAT
CTTGTACTAGACACTTAATGTATGCGA
CTTGTACTAGACACTTAAGCTCCTTGA
CTTGTACTAGACACTTAAGGCACAACA
CTTGTACTAGACACTTAACTCAAGACA
CTTGTACTAGACACTTAAACGCTGTTG
CTTGTACTAGACACTTAAATATTGTAA
CTTGTACTAGACACTTAAAAGTTTACG
CTTGTACTAGACACTTAACAGCCTGGC
CTTGTACTAGACACTTAACTATTAGCC
CTTGTACTAGACACTTAACAAACGTGG
CTTGTACTAGACACTTAAAAAGTCATT
CTTGTACTAGACACTTAAGTCTTGGCA
CTTGTACTAGACACTTAAGATCAGCGA
CTTGTACTAGACACTTAAACATTCGGC
CTTGTACTAGACACTTAAAGTAATTAG
CTTGTACTAGACACTTAATGAAGCCAA
CTTGTACTAGACACTTAATCTACGACA
CTTGTACTAGACACTTAACATAACGTT
CTTGTACTAGACACTTAAATGGGACTC
CTTGTACTAGACACTTAAGATAGAGGA
CTTGTACTAGACACTTAACTACATGCG
CTTGTACTAGACACTTAACAACGATCT
CTTGTACTAGACACTTAAGTTAGCCTA
CTTGTACTAGACACTTAAAGTTGCATC
CTTGTACTAGACACTTAAAAGGGAACT
CTTGTACTAGACACTTAAACTACATAT
CTTGTACTAGACACTTAACTAAGCTTC
CTTGTACTAGACACTTAAACGAACCAG
CTTGTACTAGACACTTAATACTTCGGA
CTTGTACTAGACACTTAAAACATCCAT
CTTGTACTAGACACTTAAAGCCTGGTT
CTTGTACTAGACACTTAACAAGTTTCC
CTTGTACTAGACACTTAACAGGCATTT
CTTGTACTAGACACTTAAACGTGGGAG
CTTGTACTAGACACTTAATCTCACGGA
CTTGTACTAGACACTTAAGCAACATTA
CTTGTACTAGACACTTAAATGGTCCGT
CTTGTACTAGACACTTAACTATCATGA
CTTGTACTAGACACTTAACAATACAAG
CTTGTACTAGACACTTAAAAAGAGGCC
CTTGTACTAGACACTTAAGTAGAAGCA
CTTGTACTAGACACTTAAGCTATGGAA
CTTGTACTAGACACTTAAACTCCAGGG
CTTGTACTAGACACTTAAACAAGTGCA
CTTGTACTAGACACTTAAGATGGTCCA
CTTGTACTAGACACTTAATCCTCAATA
CTTGTACTAGACACTTAAAATAAACAA
CTTGTACTAGACACTTAACTGTACGGA
CTTGTACTAGACACTTAACTAGATAGA
CTTGTACTAGACACTTAAAGCTATGTG
CTTGTACTAGACACTTAAAAATGGAGG
CTTGTACTAGACACTTAAAGCCGCAAG
CTTGTACTAGACACTTAAACAGTAAAC
CTTGTACTAGACACTTAAAACGTGTGA
CTTGTACTAGACACTTAAACTGAATTC
CTTGTACTAGACACTTAAAAGGGTCAG
CTTGTACTAGACACTTAATGTCTATCA
CTTGTACTAGACACTTAATCAGATTCA
CTTGTACTAGACACTTAACACGATCCG
CTTGTACTAGACACTTAAAACAGAAAC
CTTGTACTAGACACTTAACATGAATGA
CTTGTACTAGACACTTAACGTACTACG
CTTGTACTAGACACTTAATTCAGCTCA
CTTGTACTAGACACTTAAAAGGCCGCA
CTTGTACTAGACACTTAAGGTTGGACA
CTTGTACTAGACACTTAACGTCTAGGT
CTTGTACTAGACACTTAAAATTCGGCG
CTTGTACTAGACACTTAACAACCTCCA
CTTGTACTAGACACTTAACAATAGGGT
CTTGTACTAGACACTTAAACAGGCTCC
CTTGTACTAGACACTTAAACAACTAGT
CTTGTACTAGACACTTAAAGTTGTTCT
CTTGTACTAGACACTTAAAATTACCGG
CTTGTACTAGACACTTAAACAAACTTT
CTTGTACTAGACACTTAATCTCGGTTA
CTTGTACTAGACACTTAAACTAGACCG
CTTGTACTAGACACTTAAACTCATACG
CTTGTACTAGACACTTAAATCGAGTCT
CTTGTACTAGACACTTAACATAGGTCA
CTTGTACTAGACACTTAATTAGGCATA
CTTGTACTAAGGAGGCGCAAGCCTTCT
CTTGTACTAAGGAGGCGCATCATTCTG
CTTGTACTAAGGAGGCGCCACAAGTAT
CTTGTACTAAGGAGGCGCACACCTTAG
CTTGTACTAAGGAGGCGCGAACGACAA
CTTGTACTAAGGAGGCGCAGTCTGTAC
CTTGTACTAAGGAGGCGCAAATTACAG
CTTGTACTAAGGAGGCGCGGCTACAGA
CTTGTACTAAGGAGGCGCAATGTATCG
CTTGTACTAAGGAGGCGCCAAGTAGAA
CTTGTACTAAGGAGGCGCGATCTCTTA
CTTGTACTAAGGAGGCGCAACAACGCG
CTTGTACTAAGGAGGCGCGGTGAGTTA
CTTGTACTAAGGAGGCGCCAGGGAGGG
CTTGTACTAAGGAGGCGCTCCGTCTTA
CTTGTACTAAGGAGGCGCTGCATAGTA
CTTGTACTAAGGAGGCGCACTTACGAT
CTTGTACTAAGGAGGCGCTGTATGCGA
CTTGTACTAAGGAGGCGCGCTCCTTGA
CTTGTACTAAGGAGGCGCGGCACAACA
CTTGTACTAAGGAGGCGCCTCAAGACA
CTTGTACTAAGGAGGCGCACGCTGTTG
CTTGTACTAAGGAGGCGCATATTGTAA
CTTGTACTAAGGAGGCGCAAGTTTACG
CTTGTACTAAGGAGGCGCCAGCCTGGC
CTTGTACTAAGGAGGCGCCTATTAGCC
CTTGTACTAAGGAGGCGCCAAACGTGG
CTTGTACTAAGGAGGCGCAAAGTCATT
CTTGTACTAAGGAGGCGCGTCTTGGCA
CTTGTACTAAGGAGGCGCGATCAGCGA
CTTGTACTAAGGAGGCGCACATTCGGC
CTTGTACTAAGGAGGCGCAGTAATTAG
CTTGTACTAAGGAGGCGCTGAAGCCAA
CTTGTACTAAGGAGGCGCTCTACGACA
CTTGTACTAAGGAGGCGCCATAACGTT
CTTGTACTAAGGAGGCGCATGGGACTC
CTTGTACTAAGGAGGCGCGATAGAGGA
CTTGTACTAAGGAGGCGCCTACATGCG
CTTGTACTAAGGAGGCGCCAACGATCT
CTTGTACTAAGGAGGCGCGTTAGCCTA
CTTGTACTAAGGAGGCGCAGTTGCATC
CTTGTACTAAGGAGGCGCAAGGGAACT
CTTGTACTAAGGAGGCGCACTACATAT
CTTGTACTAAGGAGGCGCCTAAGCTTC
CTTGTACTAAGGAGGCGCACGAACCAG
CTTGTACTAAGGAGGCGCTACTTCGGA
CTTGTACTAAGGAGGCGCAACATCCAT
CTTGTACTAAGGAGGCGCAGCCTGGTT
CTTGTACTAAGGAGGCGCCAAGTTTCC
CTTGTACTAAGGAGGCGCCAGGCATTT
CTTGTACTAAGGAGGCGCACGTGGGAG
CTTGTACTAAGGAGGCGCTCTCACGGA
CTTGTACTAAGGAGGCGCGCAACATTA
CTTGTACTAAGGAGGCGCATGGTCCGT
CTTGTACTAAGGAGGCGCCTATCATGA
CTTGTACTAAGGAGGCGCCAATACAAG
CTTGTACTAAGGAGGCGCAAAGAGGCC
CTTGTACTAAGGAGGCGCGTAGAAGCA
CTTGTACTAAGGAGGCGCGCTATGGAA
CTTGTACTAAGGAGGCGCACTCCAGGG
CTTGTACTAAGGAGGCGCACAAGTGCA
CTTGTACTAAGGAGGCGCGATGGTCCA
CTTGTACTAAGGAGGCGCTCCTCAATA
CTTGTACTAAGGAGGCGCAATAAACAA
CTTGTACTAAGGAGGCGCCTGTACGGA
CTTGTACTAAGGAGGCGCCTAGATAGA
CTTGTACTAAGGAGGCGCAGCTATGTG
CTTGTACTAAGGAGGCGCAAATGGAGG
CTTGTACTAAGGAGGCGCAGCCGCAAG
CTTGTACTAAGGAGGCGCACAGTAAAC
CTTGTACTAAGGAGGCGCAACGTGTGA
CTTGTACTAAGGAGGCGCACTGAATTC
CTTGTACTAAGGAGGCGCAAGGGTCAG
CTTGTACTAAGGAGGCGCTGTCTATCA
CTTGTACTAAGGAGGCGCTCAGATTCA
CTTGTACTAAGGAGGCGCCACGATCCG
CTTGTACTAAGGAGGCGCAACAGAAAC
CTTGTACTAAGGAGGCGCCATGAATGA
CTTGTACTAAGGAGGCGCCGTACTACG
CTTGTACTAAGGAGGCGCTTCAGCTCA
CTTGTACTAAGGAGGCGCAAGGCCGCA
CTTGTACTAAGGAGGCGCGGTTGGACA
CTTGTACTAAGGAGGCGCCGTCTAGGT
CTTGTACTAAGGAGGCGCAATTCGGCG
CTTGTACTAAGGAGGCGCCAACCTCCA
CTTGTACTAAGGAGGCGCCAATAGGGT
CTTGTACTAAGGAGGCGCACAGGCTCC
CTTGTACTAAGGAGGCGCACAACTAGT
CTTGTACTAAGGAGGCGCAGTTGTTCT
CTTGTACTAAGGAGGCGCAATTACCGG
CTTGTACTAAGGAGGCGCACAAACTTT
CTTGTACTAAGGAGGCGCTCTCGGTTA
CTTGTACTAAGGAGGCGCACTAGACCG
CTTGTACTAAGGAGGCGCACTCATACG
CTTGTACTAAGGAGGCGCATCGAGTCT
CTTGTACTAAGGAGGCGCCATAGGTCA
CTTGTACTAAGGAGGCGCTTAGGCATA
CTTGTACTAGCCTGTTCAAAGCCTTCT
CTTGTACTAGCCTGTTCAATCATTCTG
CTTGTACTAGCCTGTTCACACAAGTAT
CTTGTACTAGCCTGTTCAACACCTTAG
CTTGTACTAGCCTGTTCAGAACGACAA
CTTGTACTAGCCTGTTCAAGTCTGTAC
CTTGTACTAGCCTGTTCAAAATTACAG
CTTGTACTAGCCTGTTCAGGCTACAGA
CTTGTACTAGCCTGTTCAAATGTATCG
CTTGTACTAGCCTGTTCACAAGTAGAA
CTTGTACTAGCCTGTTCAGATCTCTTA
CTTGTACTAGCCTGTTCAAACAACGCG
CTTGTACTAGCCTGTTCAGGTGAGTTA
CTTGTACTAGCCTGTTCACAGGGAGGG
CTTGTACTAGCCTGTTCATCCGTCTTA
CTTGTACTAGCCTGTTCATGCATAGTA
CTTGTACTAGCCTGTTCAACTTACGAT
CTTGTACTAGCCTGTTCATGTATGCGA
CTTGTACTAGCCTGTTCAGCTCCTTGA
CTTGTACTAGCCTGTTCAGGCACAACA
CTTGTACTAGCCTGTTCACTCAAGACA
CTTGTACTAGCCTGTTCAACGCTGTTG
CTTGTACTAGCCTGTTCAATATTGTAA
CTTGTACTAGCCTGTTCAAAGTTTACG
CTTGTACTAGCCTGTTCACAGCCTGGC
CTTGTACTAGCCTGTTCACTATTAGCC
CTTGTACTAGCCTGTTCACAAACGTGG
CTTGTACTAGCCTGTTCAAAAGTCATT
CTTGTACTAGCCTGTTCAGTCTTGGCA
CTTGTACTAGCCTGTTCAGATCAGCGA
CTTGTACTAGCCTGTTCAACATTCGGC
CTTGTACTAGCCTGTTCAAGTAATTAG
CTTGTACTAGCCTGTTCATGAAGCCAA
CTTGTACTAGCCTGTTCATCTACGACA
CTTGTACTAGCCTGTTCACATAACGTT
CTTGTACTAGCCTGTTCAATGGGACTC
CTTGTACTAGCCTGTTCAGATAGAGGA
CTTGTACTAGCCTGTTCACTACATGCG
CTTGTACTAGCCTGTTCACAACGATCT
CTTGTACTAGCCTGTTCAGTTAGCCTA
CTTGTACTAGCCTGTTCAAGTTGCATC
CTTGTACTAGCCTGTTCAAAGGGAACT
CTTGTACTAGCCTGTTCAACTACATAT
CTTGTACTAGCCTGTTCACTAAGCTTC
CTTGTACTAGCCTGTTCAACGAACCAG
CTTGTACTAGCCTGTTCATACTTCGGA
CTTGTACTAGCCTGTTCAAACATCCAT
CTTGTACTAGCCTGTTCAAGCCTGGTT
CTTGTACTAGCCTGTTCACAAGTTTCC
CTTGTACTAGCCTGTTCACAGGCATTT
CTTGTACTAGCCTGTTCAACGTGGGAG
CTTGTACTAGCCTGTTCATCTCACGGA
CTTGTACTAGCCTGTTCAGCAACATTA
CTTGTACTAGCCTGTTCAATGGTCCGT
CTTGTACTAGCCTGTTCACTATCATGA
CTTGTACTAGCCTGTTCACAATACAAG
CTTGTACTAGCCTGTTCAAAAGAGGCC
CTTGTACTAGCCTGTTCAGTAGAAGCA
CTTGTACTAGCCTGTTCAGCTATGGAA
CTTGTACTAGCCTGTTCAACTCCAGGG
CTTGTACTAGCCTGTTCAACAAGTGCA
CTTGTACTAGCCTGTTCAGATGGTCCA
CTTGTACTAGCCTGTTCATCCTCAATA
CTTGTACTAGCCTGTTCAAATAAACAA
CTTGTACTAGCCTGTTCACTGTACGGA
CTTGTACTAGCCTGTTCACTAGATAGA
CTTGTACTAGCCTGTTCAAGCTATGTG
CTTGTACTAGCCTGTTCAAAATGGAGG
CTTGTACTAGCCTGTTCAAGCCGCAAG
CTTGTACTAGCCTGTTCAACAGTAAAC
CTTGTACTAGCCTGTTCAAACGTGTGA
CTTGTACTAGCCTGTTCAACTGAATTC
CTTGTACTAGCCTGTTCAAAGGGTCAG
CTTGTACTAGCCTGTTCATGTCTATCA
CTTGTACTAGCCTGTTCATCAGATTCA
CTTGTACTAGCCTGTTCACACGATCCG
CTTGTACTAGCCTGTTCAAACAGAAAC
CTTGTACTAGCCTGTTCACATGAATGA
CTTGTACTAGCCTGTTCACGTACTACG
CTTGTACTAGCCTGTTCATTCAGCTCA
CTTGTACTAGCCTGTTCAAAGGCCGCA
CTTGTACTAGCCTGTTCAGGTTGGACA
CTTGTACTAGCCTGTTCACGTCTAGGT
CTTGTACTAGCCTGTTCAAATTCGGCG
CTTGTACTAGCCTGTTCACAACCTCCA
CTTGTACTAGCCTGTTCACAATAGGGT
CTTGTACTAGCCTGTTCAACAGGCTCC
CTTGTACTAGCCTGTTCAACAACTAGT
CTTGTACTAGCCTGTTCAAGTTGTTCT
CTTGTACTAGCCTGTTCAAATTACCGG
CTTGTACTAGCCTGTTCAACAAACTTT
CTTGTACTAGCCTGTTCATCTCGGTTA
CTTGTACTAGCCTGTTCAACTAGACCG
CTTGTACTAGCCTGTTCAACTCATACG
CTTGTACTAGCCTGTTCAATCGAGTCT
CTTGTACTAGCCTGTTCACATAGGTCA
CTTGTACTAGCCTGTTCATTAGGCATA
CTTGTACTAGTACATCTAAAGCCTTCT
CTTGTACTAGTACATCTAATCATTCTG
CTTGTACTAGTACATCTACACAAGTAT
CTTGTACTAGTACATCTAACACCTTAG
CTTGTACTAGTACATCTAGAACGACAA
CTTGTACTAGTACATCTAAGTCTGTAC
CTTGTACTAGTACATCTAAAATTACAG
CTTGTACTAGTACATCTAGGCTACAGA
CTTGTACTAGTACATCTAAATGTATCG
CTTGTACTAGTACATCTACAAGTAGAA
CTTGTACTAGTACATCTAGATCTCTTA
CTTGTACTAGTACATCTAAACAACGCG
CTTGTACTAGTACATCTAGGTGAGTTA
CTTGTACTAGTACATCTACAGGGAGGG
CTTGTACTAGTACATCTATCCGTCTTA
CTTGTACTAGTACATCTATGCATAGTA
CTTGTACTAGTACATCTAACTTACGAT
CTTGTACTAGTACATCTATGTATGCGA
CTTGTACTAGTACATCTAGCTCCTTGA
CTTGTACTAGTACATCTAGGCACAACA
CTTGTACTAGTACATCTACTCAAGACA
CTTGTACTAGTACATCTAACGCTGTTG
CTTGTACTAGTACATCTAATATTGTAA
CTTGTACTAGTACATCTAAAGTTTACG
CTTGTACTAGTACATCTACAGCCTGGC
CTTGTACTAGTACATCTACTATTAGCC
CTTGTACTAGTACATCTACAAACGTGG
CTTGTACTAGTACATCTAAAAGTCATT
CTTGTACTAGTACATCTAGTCTTGGCA
CTTGTACTAGTACATCTAGATCAGCGA
CTTGTACTAGTACATCTAACATTCGGC
CTTGTACTAGTACATCTAAGTAATTAG
CTTGTACTAGTACATCTATGAAGCCAA
CTTGTACTAGTACATCTATCTACGACA
CTTGTACTAGTACATCTACATAACGTT
CTTGTACTAGTACATCTAATGGGACTC
CTTGTACTAGTACATCTAGATAGAGGA
CTTGTACTAGTACATCTACTACATGCG
CTTGTACTAGTACATCTACAACGATCT
CTTGTACTAGTACATCTAGTTAGCCTA
CTTGTACTAGTACATCTAAGTTGCATC
CTTGTACTAGTACATCTAAAGGGAACT
CTTGTACTAGTACATCTAACTACATAT
CTTGTACTAGTACATCTACTAAGCTTC
CTTGTACTAGTACATCTAACGAACCAG
CTTGTACTAGTACATCTATACTTCGGA
CTTGTACTAGTACATCTAAACATCCAT
CTTGTACTAGTACATCTAAGCCTGGTT
CTTGTACTAGTACATCTACAAGTTTCC
CTTGTACTAGTACATCTACAGGCATTT
CTTGTACTAGTACATCTAACGTGGGAG
CTTGTACTAGTACATCTATCTCACGGA
CTTGTACTAGTACATCTAGCAACATTA
CTTGTACTAGTACATCTAATGGTCCGT
CTTGTACTAGTACATCTACTATCATGA
CTTGTACTAGTACATCTACAATACAAG
CTTGTACTAGTACATCTAAAAGAGGCC
CTTGTACTAGTACATCTAGTAGAAGCA
CTTGTACTAGTACATCTAGCTATGGAA
CTTGTACTAGTACATCTAACTCCAGGG
CTTGTACTAGTACATCTAACAAGTGCA
CTTGTACTAGTACATCTAGATGGTCCA
CTTGTACTAGTACATCTATCCTCAATA
CTTGTACTAGTACATCTAAATAAACAA
CTTGTACTAGTACATCTACTGTACGGA
CTTGTACTAGTACATCTACTAGATAGA
CTTGTACTAGTACATCTAAGCTATGTG
CTTGTACTAGTACATCTAAAATGGAGG
CTTGTACTAGTACATCTAAGCCGCAAG
CTTGTACTAGTACATCTAACAGTAAAC
CTTGTACTAGTACATCTAAACGTGTGA
CTTGTACTAGTACATCTAACTGAATTC
CTTGTACTAGTACATCTAAAGGGTCAG
CTTGTACTAGTACATCTATGTCTATCA
CTTGTACTAGTACATCTATCAGATTCA
CTTGTACTAGTACATCTACACGATCCG
CTTGTACTAGTACATCTAAACAGAAAC
CTTGTACTAGTACATCTACATGAATGA
CTTGTACTAGTACATCTACGTACTACG
CTTGTACTAGTACATCTATTCAGCTCA
CTTGTACTAGTACATCTAAAGGCCGCA
CTTGTACTAGTACATCTAGGTTGGACA
CTTGTACTAGTACATCTACGTCTAGGT
CTTGTACTAGTACATCTAAATTCGGCG
CTTGTACTAGTACATCTACAACCTCCA
CTTGTACTAGTACATCTACAATAGGGT
CTTGTACTAGTACATCTAACAGGCTCC
CTTGTACTAGTACATCTAACAACTAGT
CTTGTACTAGTACATCTAAGTTGTTCT
CTTGTACTAGTACATCTAAATTACCGG
CTTGTACTAGTACATCTAACAAACTTT
CTTGTACTAGTACATCTATCTCGGTTA
CTTGTACTAGTACATCTAACTAGACCG
CTTGTACTAGTACATCTAACTCATACG
CTTGTACTAGTACATCTAATCGAGTCT
CTTGTACTAGTACATCTACATAGGTCA
CTTGTACTAGTACATCTATTAGGCATA
CTTGTACTAAATCAGTTTAAGCCTTCT
CTTGTACTAAATCAGTTTATCATTCTG
CTTGTACTAAATCAGTTTCACAAGTAT
CTTGTACTAAATCAGTTTACACCTTAG
CTTGTACTAAATCAGTTTGAACGACAA
CTTGTACTAAATCAGTTTAGTCTGTAC
CTTGTACTAAATCAGTTTAAATTACAG
CTTGTACTAAATCAGTTTGGCTACAGA
CTTGTACTAAATCAGTTTAATGTATCG
CTTGTACTAAATCAGTTTCAAGTAGAA
CTTGTACTAAATCAGTTTGATCTCTTA
CTTGTACTAAATCAGTTTAACAACGCG
CTTGTACTAAATCAGTTTGGTGAGTTA
CTTGTACTAAATCAGTTTCAGGGAGGG
CTTGTACTAAATCAGTTTTCCGTCTTA
CTTGTACTAAATCAGTTTTGCATAGTA
CTTGTACTAAATCAGTTTACTTACGAT
CTTGTACTAAATCAGTTTTGTATGCGA
CTTGTACTAAATCAGTTTGCTCCTTGA
CTTGTACTAAATCAGTTTGGCACAACA
CTTGTACTAAATCAGTTTCTCAAGACA
CTTGTACTAAATCAGTTTACGCTGTTG
CTTGTACTAAATCAGTTTATATTGTAA
CTTGTACTAAATCAGTTTAAGTTTACG
CTTGTACTAAATCAGTTTCAGCCTGGC
CTTGTACTAAATCAGTTTCTATTAGCC
CTTGTACTAAATCAGTTTCAAACGTGG
CTTGTACTAAATCAGTTTAAAGTCATT
CTTGTACTAAATCAGTTTGTCTTGGCA
CTTGTACTAAATCAGTTTGATCAGCGA
CTTGTACTAAATCAGTTTACATTCGGC
CTTGTACTAAATCAGTTTAGTAATTAG
CTTGTACTAAATCAGTTTTGAAGCCAA
CTTGTACTAAATCAGTTTTCTACGACA
CTTGTACTAAATCAGTTTCATAACGTT
CTTGTACTAAATCAGTTTATGGGACTC
CTTGTACTAAATCAGTTTGATAGAGGA
CTTGTACTAAATCAGTTTCTACATGCG
CTTGTACTAAATCAGTTTCAACGATCT
CTTGTACTAAATCAGTTTGTTAGCCTA
CTTGTACTAAATCAGTTTAGTTGCATC
CTTGTACTAAATCAGTTTAAGGGAACT
CTTGTACTAAATCAGTTTACTACATAT
CTTGTACTAAATCAGTTTCTAAGCTTC
CTTGTACTAAATCAGTTTACGAACCAG
CTTGTACTAAATCAGTTTTACTTCGGA
CTTGTACTAAATCAGTTTAACATCCAT
CTTGTACTAAATCAGTTTAGCCTGGTT
CTTGTACTAAATCAGTTTCAAGTTTCC
CTTGTACTAAATCAGTTTCAGGCATTT
CTTGTACTAAATCAGTTTACGTGGGAG
CTTGTACTAAATCAGTTTTCTCACGGA
CTTGTACTAAATCAGTTTGCAACATTA
CTTGTACTAAATCAGTTTATGGTCCGT
CTTGTACTAAATCAGTTTCTATCATGA
CTTGTACTAAATCAGTTTCAATACAAG
CTTGTACTAAATCAGTTTAAAGAGGCC
CTTGTACTAAATCAGTTTGTAGAAGCA
CTTGTACTAAATCAGTTTGCTATGGAA
CTTGTACTAAATCAGTTTACTCCAGGG
CTTGTACTAAATCAGTTTACAAGTGCA
CTTGTACTAAATCAGTTTGATGGTCCA
CTTGTACTAAATCAGTTTTCCTCAATA
CTTGTACTAAATCAGTTTAATAAACAA
CTTGTACTAAATCAGTTTCTGTACGGA
CTTGTACTAAATCAGTTTCTAGATAGA
CTTGTACTAAATCAGTTTAGCTATGTG
CTTGTACTAAATCAGTTTAAATGGAGG
CTTGTACTAAATCAGTTTAGCCGCAAG
CTTGTACTAAATCAGTTTACAGTAAAC
CTTGTACTAAATCAGTTTAACGTGTGA
CTTGTACTAAATCAGTTTACTGAATTC
CTTGTACTAAATCAGTTTAAGGGTCAG
CTTGTACTAAATCAGTTTTGTCTATCA
CTTGTACTAAATCAGTTTTCAGATTCA
CTTGTACTAAATCAGTTTCACGATCCG
CTTGTACTAAATCAGTTTAACAGAAAC
CTTGTACTAAATCAGTTTCATGAATGA
CTTGTACTAAATCAGTTTCGTACTACG
CTTGTACTAAATCAGTTTTTCAGCTCA
CTTGTACTAAATCAGTTTAAGGCCGCA
CTTGTACTAAATCAGTTTGGTTGGACA
CTTGTACTAAATCAGTTTCGTCTAGGT
CTTGTACTAAATCAGTTTAATTCGGCG
CTTGTACTAAATCAGTTTCAACCTCCA
CTTGTACTAAATCAGTTTCAATAGGGT
CTTGTACTAAATCAGTTTACAGGCTCC
CTTGTACTAAATCAGTTTACAACTAGT
CTTGTACTAAATCAGTTTAGTTGTTCT
CTTGTACTAAATCAGTTTAATTACCGG
CTTGTACTAAATCAGTTTACAAACTTT
CTTGTACTAAATCAGTTTTCTCGGTTA
CTTGTACTAAATCAGTTTACTAGACCG
CTTGTACTAAATCAGTTTACTCATACG
CTTGTACTAAATCAGTTTATCGAGTCT
CTTGTACTAAATCAGTTTCATAGGTCA
CTTGTACTAAATCAGTTTTTAGGCATA
CTTGTACTAACGATGAATAAGCCTTCT
CTTGTACTAACGATGAATATCATTCTG
CTTGTACTAACGATGAATCACAAGTAT
CTTGTACTAACGATGAATACACCTTAG
CTTGTACTAACGATGAATGAACGACAA
CTTGTACTAACGATGAATAGTCTGTAC
CTTGTACTAACGATGAATAAATTACAG
CTTGTACTAACGATGAATGGCTACAGA
CTTGTACTAACGATGAATAATGTATCG
CTTGTACTAACGATGAATCAAGTAGAA
CTTGTACTAACGATGAATGATCTCTTA
CTTGTACTAACGATGAATAACAACGCG
CTTGTACTAACGATGAATGGTGAGTTA
CTTGTACTAACGATGAATCAGGGAGGG
CTTGTACTAACGATGAATTCCGTCTTA
CTTGTACTAACGATGAATTGCATAGTA
CTTGTACTAACGATGAATACTTACGAT
CTTGTACTAACGATGAATTGTATGCGA
CTTGTACTAACGATGAATGCTCCTTGA
CTTGTACTAACGATGAATGGCACAACA
CTTGTACTAACGATGAATCTCAAGACA
CTTGTACTAACGATGAATACGCTGTTG
CTTGTACTAACGATGAATATATTGTAA
CTTGTACTAACGATGAATAAGTTTACG
CTTGTACTAACGATGAATCAGCCTGGC
CTTGTACTAACGATGAATCTATTAGCC
CTTGTACTAACGATGAATCAAACGTGG
CTTGTACTAACGATGAATAAAGTCATT
CTTGTACTAACGATGAATGTCTTGGCA
CTTGTACTAACGATGAATGATCAGCGA
CTTGTACTAACGATGAATACATTCGGC
CTTGTACTAACGATGAATAGTAATTAG
CTTGTACTAACGATGAATTGAAGCCAA
CTTGTACTAACGATGAATTCTACGACA
CTTGTACTAACGATGAATCATAACGTT
CTTGTACTAACGATGAATATGGGACTC
CTTGTACTAACGATGAATGATAGAGGA
CTTGTACTAACGATGAATCTACATGCG
CTTGTACTAACGATGAATCAACGATCT
CTTGTACTAACGATGAATGTTAGCCTA
CTTGTACTAACGATGAATAGTTGCATC
CTTGTACTAACGATGAATAAGGGAACT
CTTGTACTAACGATGAATACTACATAT
CTTGTACTAACGATGAATCTAAGCTTC
CTTGTACTAACGATGAATACGAACCAG
CTTGTACTAACGATGAATTACTTCGGA
CTTGTACTAACGATGAATAACATCCAT
CTTGTACTAACGATGAATAGCCTGGTT
CTTGTACTAACGATGAATCAAGTTTCC
CTTGTACTAACGATGAATCAGGCATTT
CTTGTACTAACGATGAATACGTGGGAG
CTTGTACTAACGATGAATTCTCACGGA
CTTGTACTAACGATGAATGCAACATTA
CTTGTACTAACGATGAATATGGTCCGT
CTTGTACTAACGATGAATCTATCATGA
CTTGTACTAACGATGAATCAATACAAG
CTTGTACTAACGATGAATAAAGAGGCC
CTTGTACTAACGATGAATGTAGAAGCA
CTTGTACTAACGATGAATGCTATGGAA
CTTGTACTAACGATGAATACTCCAGGG
CTTGTACTAACGATGAATACAAGTGCA
CTTGTACTAACGATGAATGATGGTCCA
CTTGTACTAACGATGAATTCCTCAATA
CTTGTACTAACGATGAATAATAAACAA
CTTGTACTAACGATGAATCTGTACGGA
CTTGTACTAACGATGAATCTAGATAGA
CTTGTACTAACGATGAATAGCTATGTG
CTTGTACTAACGATGAATAAATGGAGG
CTTGTACTAACGATGAATAGCCGCAAG
CTTGTACTAACGATGAATACAGTAAAC
CTTGTACTAACGATGAATAACGTGTGA
CTTGTACTAACGATGAATACTGAATTC
CTTGTACTAACGATGAATAAGGGTCAG
CTTGTACTAACGATGAATTGTCTATCA
CTTGTACTAACGATGAATTCAGATTCA
CTTGTACTAACGATGAATCACGATCCG
CTTGTACTAACGATGAATAACAGAAAC
CTTGTACTAACGATGAATCATGAATGA
CTTGTACTAACGATGAATCGTACTACG
CTTGTACTAACGATGAATTTCAGCTCA
CTTGTACTAACGATGAATAAGGCCGCA
CTTGTACTAACGATGAATGGTTGGACA
CTTGTACTAACGATGAATCGTCTAGGT
CTTGTACTAACGATGAATAATTCGGCG
CTTGTACTAACGATGAATCAACCTCCA
CTTGTACTAACGATGAATCAATAGGGT
CTTGTACTAACGATGAATACAGGCTCC
CTTGTACTAACGATGAATACAACTAGT
CTTGTACTAACGATGAATAGTTGTTCT
CTTGTACTAACGATGAATAATTACCGG
CTTGTACTAACGATGAATACAAACTTT
CTTGTACTAACGATGAATTCTCGGTTA
CTTGTACTAACGATGAATACTAGACCG
CTTGTACTAACGATGAATACTCATACG
CTTGTACTAACGATGAATATCGAGTCT
CTTGTACTAACGATGAATCATAGGTCA
CTTGTACTAACGATGAATTTAGGCATA
CTTGTACTATGACAGACAAAGCCTTCT
CTTGTACTATGACAGACAATCATTCTG
CTTGTACTATGACAGACACACAAGTAT
CTTGTACTATGACAGACAACACCTTAG
CTTGTACTATGACAGACAGAACGACAA
CTTGTACTATGACAGACAAGTCTGTAC
CTTGTACTATGACAGACAAAATTACAG
CTTGTACTATGACAGACAGGCTACAGA
CTTGTACTATGACAGACAAATGTATCG
CTTGTACTATGACAGACACAAGTAGAA
CTTGTACTATGACAGACAGATCTCTTA
CTTGTACTATGACAGACAAACAACGCG
CTTGTACTATGACAGACAGGTGAGTTA
CTTGTACTATGACAGACACAGGGAGGG
CTTGTACTATGACAGACATCCGTCTTA
CTTGTACTATGACAGACATGCATAGTA
CTTGTACTATGACAGACAACTTACGAT
CTTGTACTATGACAGACATGTATGCGA
CTTGTACTATGACAGACAGCTCCTTGA
CTTGTACTATGACAGACAGGCACAACA
CTTGTACTATGACAGACACTCAAGACA
CTTGTACTATGACAGACAACGCTGTTG
CTTGTACTATGACAGACAATATTGTAA
CTTGTACTATGACAGACAAAGTTTACG
CTTGTACTATGACAGACACAGCCTGGC
CTTGTACTATGACAGACACTATTAGCC
CTTGTACTATGACAGACACAAACGTGG
CTTGTACTATGACAGACAAAAGTCATT
CTTGTACTATGACAGACAGTCTTGGCA
CTTGTACTATGACAGACAGATCAGCGA
CTTGTACTATGACAGACAACATTCGGC
CTTGTACTATGACAGACAAGTAATTAG
CTTGTACTATGACAGACATGAAGCCAA
CTTGTACTATGACAGACATCTACGACA
CTTGTACTATGACAGACACATAACGTT
CTTGTACTATGACAGACAATGGGACTC
CTTGTACTATGACAGACAGATAGAGGA
CTTGTACTATGACAGACACTACATGCG
CTTGTACTATGACAGACACAACGATCT
CTTGTACTATGACAGACAGTTAGCCTA
CTTGTACTATGACAGACAAGTTGCATC
CTTGTACTATGACAGACAAAGGGAACT
CTTGTACTATGACAGACAACTACATAT
CTTGTACTATGACAGACACTAAGCTTC
CTTGTACTATGACAGACAACGAACCAG
CTTGTACTATGACAGACATACTTCGGA
CTTGTACTATGACAGACAAACATCCAT
CTTGTACTATGACAGACAAGCCTGGTT
CTTGTACTATGACAGACACAAGTTTCC
CTTGTACTATGACAGACACAGGCATTT
CTTGTACTATGACAGACAACGTGGGAG
CTTGTACTATGACAGACATCTCACGGA
CTTGTACTATGACAGACAGCAACATTA
CTTGTACTATGACAGACAATGGTCCGT
CTTGTACTATGACAGACACTATCATGA
CTTGTACTATGACAGACACAATACAAG
CTTGTACTATGACAGACAAAAGAGGCC
CTTGTACTATGACAGACAGTAGAAGCA
CTTGTACTATGACAGACAGCTATGGAA
CTTGTACTATGACAGACAACTCCAGGG
CTTGTACTATGACAGACAACAAGTGCA
CTTGTACTATGACAGACAGATGGTCCA
CTTGTACTATGACAGACATCCTCAATA
CTTGTACTATGACAGACAAATAAACAA
CTTGTACTATGACAGACACTGTACGGA
CTTGTACTATGACAGACACTAGATAGA
CTTGTACTATGACAGACAAGCTATGTG
CTTGTACTATGACAGACAAAATGGAGG
CTTGTACTATGACAGACAAGCCGCAAG
CTTGTACTATGACAGACAACAGTAAAC
CTTGTACTATGACAGACAAACGTGTGA
CTTGTACTATGACAGACAACTGAATTC
CTTGTACTATGACAGACAAAGGGTCAG
CTTGTACTATGACAGACATGTCTATCA
CTTGTACTATGACAGACATCAGATTCA
CTTGTACTATGACAGACACACGATCCG
CTTGTACTATGACAGACAAACAGAAAC
CTTGTACTATGACAGACACATGAATGA
CTTGTACTATGACAGACACGTACTACG
CTTGTACTATGACAGACATTCAGCTCA
CTTGTACTATGACAGACAAAGGCCGCA
CTTGTACTATGACAGACAGGTTGGACA
CTTGTACTATGACAGACACGTCTAGGT
CTTGTACTATGACAGACAAATTCGGCG
CTTGTACTATGACAGACACAACCTCCA
CTTGTACTATGACAGACACAATAGGGT
CTTGTACTATGACAGACAACAGGCTCC
CTTGTACTATGACAGACAACAACTAGT
CTTGTACTATGACAGACAAGTTGTTCT
CTTGTACTATGACAGACAAATTACCGG
CTTGTACTATGACAGACAACAAACTTT
CTTGTACTATGACAGACATCTCGGTTA
CTTGTACTATGACAGACAACTAGACCG
CTTGTACTATGACAGACAACTCATACG
CTTGTACTATGACAGACAATCGAGTCT
CTTGTACTATGACAGACACATAGGTCA
CTTGTACTATGACAGACATTAGGCATA
CTTGTACTAATTAGGCATAAGCCTTCT
CTTGTACTAATTAGGCATATCATTCTG
CTTGTACTAATTAGGCATCACAAGTAT
CTTGTACTAATTAGGCATACACCTTAG
CTTGTACTAATTAGGCATGAACGACAA
CTTGTACTAATTAGGCATAGTCTGTAC
CTTGTACTAATTAGGCATAAATTACAG
CTTGTACTAATTAGGCATGGCTACAGA
CTTGTACTAATTAGGCATAATGTATCG
CTTGTACTAATTAGGCATCAAGTAGAA
CTTGTACTAATTAGGCATGATCTCTTA
CTTGTACTAATTAGGCATAACAACGCG
CTTGTACTAATTAGGCATGGTGAGTTA
CTTGTACTAATTAGGCATCAGGGAGGG
CTTGTACTAATTAGGCATTCCGTCTTA
CTTGTACTAATTAGGCATTGCATAGTA
CTTGTACTAATTAGGCATACTTACGAT
CTTGTACTAATTAGGCATTGTATGCGA
CTTGTACTAATTAGGCATGCTCCTTGA
CTTGTACTAATTAGGCATGGCACAACA
CTTGTACTAATTAGGCATCTCAAGACA
CTTGTACTAATTAGGCATACGCTGTTG
CTTGTACTAATTAGGCATATATTGTAA
CTTGTACTAATTAGGCATAAGTTTACG
CTTGTACTAATTAGGCATCAGCCTGGC
CTTGTACTAATTAGGCATCTATTAGCC
CTTGTACTAATTAGGCATCAAACGTGG
CTTGTACTAATTAGGCATAAAGTCATT
CTTGTACTAATTAGGCATGTCTTGGCA
CTTGTACTAATTAGGCATGATCAGCGA
CTTGTACTAATTAGGCATACATTCGGC
CTTGTACTAATTAGGCATAGTAATTAG
CTTGTACTAATTAGGCATTGAAGCCAA
CTTGTACTAATTAGGCATTCTACGACA
CTTGTACTAATTAGGCATCATAACGTT
CTTGTACTAATTAGGCATATGGGACTC
CTTGTACTAATTAGGCATGATAGAGGA
CTTGTACTAATTAGGCATCTACATGCG
CTTGTACTAATTAGGCATCAACGATCT
CTTGTACTAATTAGGCATGTTAGCCTA
CTTGTACTAATTAGGCATAGTTGCATC
CTTGTACTAATTAGGCATAAGGGAACT
CTTGTACTAATTAGGCATACTACATAT
CTTGTACTAATTAGGCATCTAAGCTTC
CTTGTACTAATTAGGCATACGAACCAG
CTTGTACTAATTAGGCATTACTTCGGA
CTTGTACTAATTAGGCATAACATCCAT
CTTGTACTAATTAGGCATAGCCTGGTT
CTTGTACTAATTAGGCATCAAGTTTCC
CTTGTACTAATTAGGCATCAGGCATTT
CTTGTACTAATTAGGCATACGTGGGAG
CTTGTACTAATTAGGCATTCTCACGGA
CTTGTACTAATTAGGCATGCAACATTA
CTTGTACTAATTAGGCATATGGTCCGT
CTTGTACTAATTAGGCATCTATCATGA
CTTGTACTAATTAGGCATCAATACAAG
CTTGTACTAATTAGGCATAAAGAGGCC
CTTGTACTAATTAGGCATGTAGAAGCA
CTTGTACTAATTAGGCATGCTATGGAA
CTTGTACTAATTAGGCATACTCCAGGG
CTTGTACTAATTAGGCATACAAGTGCA
CTTGTACTAATTAGGCATGATGGTCCA
CTTGTACTAATTAGGCATTCCTCAATA
CTTGTACTAATTAGGCATAATAAACAA
CTTGTACTAATTAGGCATCTGTACGGA
CTTGTACTAATTAGGCATCTAGATAGA
CTTGTACTAATTAGGCATAGCTATGTG
CTTGTACTAATTAGGCATAAATGGAGG
CTTGTACTAATTAGGCATAGCCGCAAG
CTTGTACTAATTAGGCATACAGTAAAC
CTTGTACTAATTAGGCATAACGTGTGA
CTTGTACTAATTAGGCATACTGAATTC
CTTGTACTAATTAGGCATAAGGGTCAG
CTTGTACTAATTAGGCATTGTCTATCA
CTTGTACTAATTAGGCATTCAGATTCA
CTTGTACTAATTAGGCATCACGATCCG
CTTGTACTAATTAGGCATAACAGAAAC
CTTGTACTAATTAGGCATCATGAATGA
CTTGTACTAATTAGGCATCGTACTACG
CTTGTACTAATTAGGCATTTCAGCTCA
CTTGTACTAATTAGGCATAAGGCCGCA
CTTGTACTAATTAGGCATGGTTGGACA
CTTGTACTAATTAGGCATCGTCTAGGT
CTTGTACTAATTAGGCATAATTCGGCG
CTTGTACTAATTAGGCATCAACCTCCA
CTTGTACTAATTAGGCATCAATAGGGT
CTTGTACTAATTAGGCATACAGGCTCC
CTTGTACTAATTAGGCATACAACTAGT
CTTGTACTAATTAGGCATAGTTGTTCT
CTTGTACTAATTAGGCATAATTACCGG
CTTGTACTAATTAGGCATACAAACTTT
CTTGTACTAATTAGGCATTCTCGGTTA
CTTGTACTAATTAGGCATACTAGACCG
CTTGTACTAATTAGGCATACTCATACG
CTTGTACTAATTAGGCATATCGAGTCT
CTTGTACTAATTAGGCATCATAGGTCA
CTTGTACTAATTAGGCATTTAGGCATA
CTTGTACTAGGAGTCTAAAAGCCTTCT
CTTGTACTAGGAGTCTAAATCATTCTG
CTTGTACTAGGAGTCTAACACAAGTAT
CTTGTACTAGGAGTCTAAACACCTTAG
CTTGTACTAGGAGTCTAAGAACGACAA
CTTGTACTAGGAGTCTAAAGTCTGTAC
CTTGTACTAGGAGTCTAAAAATTACAG
CTTGTACTAGGAGTCTAAGGCTACAGA
CTTGTACTAGGAGTCTAAAATGTATCG
CTTGTACTAGGAGTCTAACAAGTAGAA
CTTGTACTAGGAGTCTAAGATCTCTTA
CTTGTACTAGGAGTCTAAAACAACGCG
CTTGTACTAGGAGTCTAAGGTGAGTTA
CTTGTACTAGGAGTCTAACAGGGAGGG
CTTGTACTAGGAGTCTAATCCGTCTTA
CTTGTACTAGGAGTCTAATGCATAGTA
CTTGTACTAGGAGTCTAAACTTACGAT
CTTGTACTAGGAGTCTAATGTATGCGA
CTTGTACTAGGAGTCTAAGCTCCTTGA
CTTGTACTAGGAGTCTAAGGCACAACA
CTTGTACTAGGAGTCTAACTCAAGACA
CTTGTACTAGGAGTCTAAACGCTGTTG
CTTGTACTAGGAGTCTAAATATTGTAA
CTTGTACTAGGAGTCTAAAAGTTTACG
CTTGTACTAGGAGTCTAACAGCCTGGC
CTTGTACTAGGAGTCTAACTATTAGCC
CTTGTACTAGGAGTCTAACAAACGTGG
CTTGTACTAGGAGTCTAAAAAGTCATT
CTTGTACTAGGAGTCTAAGTCTTGGCA
CTTGTACTAGGAGTCTAAGATCAGCGA
CTTGTACTAGGAGTCTAAACATTCGGC
CTTGTACTAGGAGTCTAAAGTAATTAG
CTTGTACTAGGAGTCTAATGAAGCCAA
CTTGTACTAGGAGTCTAATCTACGACA
CTTGTACTAGGAGTCTAACATAACGTT
CTTGTACTAGGAGTCTAAATGGGACTC
CTTGTACTAGGAGTCTAAGATAGAGGA
CTTGTACTAGGAGTCTAACTACATGCG
CTTGTACTAGGAGTCTAACAACGATCT
CTTGTACTAGGAGTCTAAGTTAGCCTA
CTTGTACTAGGAGTCTAAAGTTGCATC
CTTGTACTAGGAGTCTAAAAGGGAACT
CTTGTACTAGGAGTCTAAACTACATAT
CTTGTACTAGGAGTCTAACTAAGCTTC
CTTGTACTAGGAGTCTAAACGAACCAG
CTTGTACTAGGAGTCTAATACTTCGGA
CTTGTACTAGGAGTCTAAAACATCCAT
CTTGTACTAGGAGTCTAAAGCCTGGTT
CTTGTACTAGGAGTCTAACAAGTTTCC
CTTGTACTAGGAGTCTAACAGGCATTT
CTTGTACTAGGAGTCTAAACGTGGGAG
CTTGTACTAGGAGTCTAATCTCACGGA
CTTGTACTAGGAGTCTAAGCAACATTA
CTTGTACTAGGAGTCTAAATGGTCCGT
CTTGTACTAGGAGTCTAACTATCATGA
CTTGTACTAGGAGTCTAACAATACAAG
CTTGTACTAGGAGTCTAAAAAGAGGCC
CTTGTACTAGGAGTCTAAGTAGAAGCA
CTTGTACTAGGAGTCTAAGCTATGGAA
CTTGTACTAGGAGTCTAAACTCCAGGG
CTTGTACTAGGAGTCTAAACAAGTGCA
CTTGTACTAGGAGTCTAAGATGGTCCA
CTTGTACTAGGAGTCTAATCCTCAATA
CTTGTACTAGGAGTCTAAAATAAACAA
CTTGTACTAGGAGTCTAACTGTACGGA
CTTGTACTAGGAGTCTAACTAGATAGA
CTTGTACTAGGAGTCTAAAGCTATGTG
CTTGTACTAGGAGTCTAAAAATGGAGG
CTTGTACTAGGAGTCTAAAGCCGCAAG
CTTGTACTAGGAGTCTAAACAGTAAAC
CTTGTACTAGGAGTCTAAAACGTGTGA
CTTGTACTAGGAGTCTAAACTGAATTC
CTTGTACTAGGAGTCTAAAAGGGTCAG
CTTGTACTAGGAGTCTAATGTCTATCA
CTTGTACTAGGAGTCTAATCAGATTCA
CTTGTACTAGGAGTCTAACACGATCCG
CTTGTACTAGGAGTCTAAAACAGAAAC
CTTGTACTAGGAGTCTAACATGAATGA
CTTGTACTAGGAGTCTAACGTACTACG
CTTGTACTAGGAGTCTAATTCAGCTCA
CTTGTACTAGGAGTCTAAAAGGCCGCA
CTTGTACTAGGAGTCTAAGGTTGGACA
CTTGTACTAGGAGTCTAACGTCTAGGT
CTTGTACTAGGAGTCTAAAATTCGGCG
CTTGTACTAGGAGTCTAACAACCTCCA
CTTGTACTAGGAGTCTAACAATAGGGT
CTTGTACTAGGAGTCTAAACAGGCTCC
CTTGTACTAGGAGTCTAAACAACTAGT
CTTGTACTAGGAGTCTAAAGTTGTTCT
CTTGTACTAGGAGTCTAAAATTACCGG
CTTGTACTAGGAGTCTAAACAAACTTT
CTTGTACTAGGAGTCTAATCTCGGTTA
CTTGTACTAGGAGTCTAAACTAGACCG
CTTGTACTAGGAGTCTAAACTCATACG
CTTGTACTAGGAGTCTAAATCGAGTCT
CTTGTACTAGGAGTCTAACATAGGTCA
CTTGTACTAGGAGTCTAATTAGGCATA
CTTGTACTATAGAACACAAAGCCTTCT
CTTGTACTATAGAACACAATCATTCTG
CTTGTACTATAGAACACACACAAGTAT
CTTGTACTATAGAACACAACACCTTAG
CTTGTACTATAGAACACAGAACGACAA
CTTGTACTATAGAACACAAGTCTGTAC
CTTGTACTATAGAACACAAAATTACAG
CTTGTACTATAGAACACAGGCTACAGA
CTTGTACTATAGAACACAAATGTATCG
CTTGTACTATAGAACACACAAGTAGAA
CTTGTACTATAGAACACAGATCTCTTA
CTTGTACTATAGAACACAAACAACGCG
CTTGTACTATAGAACACAGGTGAGTTA
CTTGTACTATAGAACACACAGGGAGGG
CTTGTACTATAGAACACATCCGTCTTA
CTTGTACTATAGAACACATGCATAGTA
CTTGTACTATAGAACACAACTTACGAT
CTTGTACTATAGAACACATGTATGCGA
CTTGTACTATAGAACACAGCTCCTTGA
CTTGTACTATAGAACACAGGCACAACA
CTTGTACTATAGAACACACTCAAGACA
CTTGTACTATAGAACACAACGCTGTTG
CTTGTACTATAGAACACAATATTGTAA
CTTGTACTATAGAACACAAAGTTTACG
CTTGTACTATAGAACACACAGCCTGGC
CTTGTACTATAGAACACACTATTAGCC
CTTGTACTATAGAACACACAAACGTGG
CTTGTACTATAGAACACAAAAGTCATT
CTTGTACTATAGAACACAGTCTTGGCA
CTTGTACTATAGAACACAGATCAGCGA
CTTGTACTATAGAACACAACATTCGGC
CTTGTACTATAGAACACAAGTAATTAG
CTTGTACTATAGAACACATGAAGCCAA
CTTGTACTATAGAACACATCTACGACA
CTTGTACTATAGAACACACATAACGTT
CTTGTACTATAGAACACAATGGGACTC
CTTGTACTATAGAACACAGATAGAGGA
CTTGTACTATAGAACACACTACATGCG
CTTGTACTATAGAACACACAACGATCT
CTTGTACTATAGAACACAGTTAGCCTA
CTTGTACTATAGAACACAAGTTGCATC
CTTGTACTATAGAACACAAAGGGAACT
CTTGTACTATAGAACACAACTACATAT
CTTGTACTATAGAACACACTAAGCTTC
CTTGTACTATAGAACACAACGAACCAG
CTTGTACTATAGAACACATACTTCGGA
CTTGTACTATAGAACACAAACATCCAT
CTTGTACTATAGAACACAAGCCTGGTT
CTTGTACTATAGAACACACAAGTTTCC
CTTGTACTATAGAACACACAGGCATTT
CTTGTACTATAGAACACAACGTGGGAG
CTTGTACTATAGAACACATCTCACGGA
CTTGTACTATAGAACACAGCAACATTA
CTTGTACTATAGAACACAATGGTCCGT
CTTGTACTATAGAACACACTATCATGA
CTTGTACTATAGAACACACAATACAAG
CTTGTACTATAGAACACAAAAGAGGCC
CTTGTACTATAGAACACAGTAGAAGCA
CTTGTACTATAGAACACAGCTATGGAA
CTTGTACTATAGAACACAACTCCAGGG
CTTGTACTATAGAACACAACAAGTGCA
CTTGTACTATAGAACACAGATGGTCCA
CTTGTACTATAGAACACATCCTCAATA
CTTGTACTATAGAACACAAATAAACAA
CTTGTACTATAGAACACACTGTACGGA
CTTGTACTATAGAACACACTAGATAGA
CTTGTACTATAGAACACAAGCTATGTG
CTTGTACTATAGAACACAAAATGGAGG
CTTGTACTATAGAACACAAGCCGCAAG
CTTGTACTATAGAACACAACAGTAAAC
CTTGTACTATAGAACACAAACGTGTGA
CTTGTACTATAGAACACAACTGAATTC
CTTGTACTATAGAACACAAAGGGTCAG
CTTGTACTATAGAACACATGTCTATCA
CTTGTACTATAGAACACATCAGATTCA
CTTGTACTATAGAACACACACGATCCG
CTTGTACTATAGAACACAAACAGAAAC
CTTGTACTATAGAACACACATGAATGA
CTTGTACTATAGAACACACGTACTACG
CTTGTACTATAGAACACATTCAGCTCA
CTTGTACTATAGAACACAAAGGCCGCA
CTTGTACTATAGAACACAGGTTGGACA
CTTGTACTATAGAACACACGTCTAGGT
CTTGTACTATAGAACACAAATTCGGCG
CTTGTACTATAGAACACACAACCTCCA
CTTGTACTATAGAACACACAATAGGGT
CTTGTACTATAGAACACAACAGGCTCC
CTTGTACTATAGAACACAACAACTAGT
CTTGTACTATAGAACACAAGTTGTTCT
CTTGTACTATAGAACACAAATTACCGG
CTTGTACTATAGAACACAACAAACTTT
CTTGTACTATAGAACACATCTCGGTTA
CTTGTACTATAGAACACAACTAGACCG
CTTGTACTATAGAACACAACTCATACG
CTTGTACTATAGAACACAATCGAGTCT
CTTGTACTATAGAACACACATAGGTCA
CTTGTACTATAGAACACATTAGGCATA
CTTGTACTAAAATAAATAAAGCCTTCT
CTTGTACTAAAATAAATAATCATTCTG
CTTGTACTAAAATAAATACACAAGTAT
CTTGTACTAAAATAAATAACACCTTAG
CTTGTACTAAAATAAATAGAACGACAA
CTTGTACTAAAATAAATAAGTCTGTAC
CTTGTACTAAAATAAATAAAATTACAG
CTTGTACTAAAATAAATAGGCTACAGA
CTTGTACTAAAATAAATAAATGTATCG
CTTGTACTAAAATAAATACAAGTAGAA
CTTGTACTAAAATAAATAGATCTCTTA
CTTGTACTAAAATAAATAAACAACGCG
CTTGTACTAAAATAAATAGGTGAGTTA
CTTGTACTAAAATAAATACAGGGAGGG
CTTGTACTAAAATAAATATCCGTCTTA
CTTGTACTAAAATAAATATGCATAGTA
CTTGTACTAAAATAAATAACTTACGAT
CTTGTACTAAAATAAATATGTATGCGA
CTTGTACTAAAATAAATAGCTCCTTGA
CTTGTACTAAAATAAATAGGCACAACA
CTTGTACTAAAATAAATACTCAAGACA
CTTGTACTAAAATAAATAACGCTGTTG
CTTGTACTAAAATAAATAATATTGTAA
CTTGTACTAAAATAAATAAAGTTTACG
CTTGTACTAAAATAAATACAGCCTGGC
CTTGTACTAAAATAAATACTATTAGCC
CTTGTACTAAAATAAATACAAACGTGG
CTTGTACTAAAATAAATAAAAGTCATT
CTTGTACTAAAATAAATAGTCTTGGCA
CTTGTACTAAAATAAATAGATCAGCGA
CTTGTACTAAAATAAATAACATTCGGC
CTTGTACTAAAATAAATAAGTAATTAG
CTTGTACTAAAATAAATATGAAGCCAA
CTTGTACTAAAATAAATATCTACGACA
CTTGTACTAAAATAAATACATAACGTT
CTTGTACTAAAATAAATAATGGGACTC
CTTGTACTAAAATAAATAGATAGAGGA
CTTGTACTAAAATAAATACTACATGCG
CTTGTACTAAAATAAATACAACGATCT
CTTGTACTAAAATAAATAGTTAGCCTA
CTTGTACTAAAATAAATAAGTTGCATC
CTTGTACTAAAATAAATAAAGGGAACT
CTTGTACTAAAATAAATAACTACATAT
CTTGTACTAAAATAAATACTAAGCTTC
CTTGTACTAAAATAAATAACGAACCAG
CTTGTACTAAAATAAATATACTTCGGA
CTTGTACTAAAATAAATAAACATCCAT
CTTGTACTAAAATAAATAAGCCTGGTT
CTTGTACTAAAATAAATACAAGTTTCC
CTTGTACTAAAATAAATACAGGCATTT
CTTGTACTAAAATAAATAACGTGGGAG
CTTGTACTAAAATAAATATCTCACGGA
CTTGTACTAAAATAAATAGCAACATTA
CTTGTACTAAAATAAATAATGGTCCGT
CTTGTACTAAAATAAATACTATCATGA
CTTGTACTAAAATAAATACAATACAAG
CTTGTACTAAAATAAATAAAAGAGGCC
CTTGTACTAAAATAAATAGTAGAAGCA
CTTGTACTAAAATAAATAGCTATGGAA
CTTGTACTAAAATAAATAACTCCAGGG
CTTGTACTAAAATAAATAACAAGTGCA
CTTGTACTAAAATAAATAGATGGTCCA
CTTGTACTAAAATAAATATCCTCAATA
CTTGTACTAAAATAAATAAATAAACAA
CTTGTACTAAAATAAATACTGTACGGA
CTTGTACTAAAATAAATACTAGATAGA
CTTGTACTAAAATAAATAAGCTATGTG
CTTGTACTAAAATAAATAAAATGGAGG
CTTGTACTAAAATAAATAAGCCGCAAG
CTTGTACTAAAATAAATAACAGTAAAC
CTTGTACTAAAATAAATAAACGTGTGA
CTTGTACTAAAATAAATAACTGAATTC
CTTGTACTAAAATAAATAAAGGGTCAG
CTTGTACTAAAATAAATATGTCTATCA
CTTGTACTAAAATAAATATCAGATTCA
CTTGTACTAAAATAAATACACGATCCG
CTTGTACTAAAATAAATAAACAGAAAC
CTTGTACTAAAATAAATACATGAATGA
CTTGTACTAAAATAAATACGTACTACG
CTTGTACTAAAATAAATATTCAGCTCA
CTTGTACTAAAATAAATAAAGGCCGCA
CTTGTACTAAAATAAATAGGTTGGACA
CTTGTACTAAAATAAATACGTCTAGGT
CTTGTACTAAAATAAATAAATTCGGCG
CTTGTACTAAAATAAATACAACCTCCA
CTTGTACTAAAATAAATACAATAGGGT
CTTGTACTAAAATAAATAACAGGCTCC
CTTGTACTAAAATAAATAACAACTAGT
CTTGTACTAAAATAAATAAGTTGTTCT
CTTGTACTAAAATAAATAAATTACCGG
CTTGTACTAAAATAAATAACAAACTTT
CTTGTACTAAAATAAATATCTCGGTTA
CTTGTACTAAAATAAATAACTAGACCG
CTTGTACTAAAATAAATAACTCATACG
CTTGTACTAAAATAAATAATCGAGTCT
CTTGTACTAAAATAAATACATAGGTCA
CTTGTACTAAAATAAATATTAGGCATA
CTTGTACTACCGACAAGAAAGCCTTCT
CTTGTACTACCGACAAGAATCATTCTG
CTTGTACTACCGACAAGACACAAGTAT
CTTGTACTACCGACAAGAACACCTTAG
CTTGTACTACCGACAAGAGAACGACAA
CTTGTACTACCGACAAGAAGTCTGTAC
CTTGTACTACCGACAAGAAAATTACAG
CTTGTACTACCGACAAGAGGCTACAGA
CTTGTACTACCGACAAGAAATGTATCG
CTTGTACTACCGACAAGACAAGTAGAA
CTTGTACTACCGACAAGAGATCTCTTA
CTTGTACTACCGACAAGAAACAACGCG
CTTGTACTACCGACAAGAGGTGAGTTA
CTTGTACTACCGACAAGACAGGGAGGG
CTTGTACTACCGACAAGATCCGTCTTA
CTTGTACTACCGACAAGATGCATAGTA
CTTGTACTACCGACAAGAACTTACGAT
CTTGTACTACCGACAAGATGTATGCGA
CTTGTACTACCGACAAGAGCTCCTTGA
CTTGTACTACCGACAAGAGGCACAACA
CTTGTACTACCGACAAGACTCAAGACA
CTTGTACTACCGACAAGAACGCTGTTG
CTTGTACTACCGACAAGAATATTGTAA
CTTGTACTACCGACAAGAAAGTTTACG
CTTGTACTACCGACAAGACAGCCTGGC
CTTGTACTACCGACAAGACTATTAGCC
CTTGTACTACCGACAAGACAAACGTGG
CTTGTACTACCGACAAGAAAAGTCATT
CTTGTACTACCGACAAGAGTCTTGGCA
CTTGTACTACCGACAAGAGATCAGCGA
CTTGTACTACCGACAAGAACATTCGGC
CTTGTACTACCGACAAGAAGTAATTAG
CTTGTACTACCGACAAGATGAAGCCAA
CTTGTACTACCGACAAGATCTACGACA
CTTGTACTACCGACAAGACATAACGTT
CTTGTACTACCGACAAGAATGGGACTC
CTTGTACTACCGACAAGAGATAGAGGA
CTTGTACTACCGACAAGACTACATGCG
CTTGTACTACCGACAAGACAACGATCT
CTTGTACTACCGACAAGAGTTAGCCTA
CTTGTACTACCGACAAGAAGTTGCATC
CTTGTACTACCGACAAGAAAGGGAACT
CTTGTACTACCGACAAGAACTACATAT
CTTGTACTACCGACAAGACTAAGCTTC
CTTGTACTACCGACAAGAACGAACCAG
CTTGTACTACCGACAAGATACTTCGGA
CTTGTACTACCGACAAGAAACATCCAT
CTTGTACTACCGACAAGAAGCCTGGTT
CTTGTACTACCGACAAGACAAGTTTCC
CTTGTACTACCGACAAGACAGGCATTT
CTTGTACTACCGACAAGAACGTGGGAG
CTTGTACTACCGACAAGATCTCACGGA
CTTGTACTACCGACAAGAGCAACATTA
CTTGTACTACCGACAAGAATGGTCCGT
CTTGTACTACCGACAAGACTATCATGA
CTTGTACTACCGACAAGACAATACAAG
CTTGTACTACCGACAAGAAAAGAGGCC
CTTGTACTACCGACAAGAGTAGAAGCA
CTTGTACTACCGACAAGAGCTATGGAA
CTTGTACTACCGACAAGAACTCCAGGG
CTTGTACTACCGACAAGAACAAGTGCA
CTTGTACTACCGACAAGAGATGGTCCA
CTTGTACTACCGACAAGATCCTCAATA
CTTGTACTACCGACAAGAAATAAACAA
CTTGTACTACCGACAAGACTGTACGGA
CTTGTACTACCGACAAGACTAGATAGA
CTTGTACTACCGACAAGAAGCTATGTG
CTTGTACTACCGACAAGAAAATGGAGG
CTTGTACTACCGACAAGAAGCCGCAAG
CTTGTACTACCGACAAGAACAGTAAAC
CTTGTACTACCGACAAGAAACGTGTGA
CTTGTACTACCGACAAGAACTGAATTC
CTTGTACTACCGACAAGAAAGGGTCAG
CTTGTACTACCGACAAGATGTCTATCA
CTTGTACTACCGACAAGATCAGATTCA
CTTGTACTACCGACAAGACACGATCCG
CTTGTACTACCGACAAGAAACAGAAAC
CTTGTACTACCGACAAGACATGAATGA
CTTGTACTACCGACAAGACGTACTACG
CTTGTACTACCGACAAGATTCAGCTCA
CTTGTACTACCGACAAGAAAGGCCGCA
CTTGTACTACCGACAAGAGGTTGGACA
CTTGTACTACCGACAAGACGTCTAGGT
CTTGTACTACCGACAAGAAATTCGGCG
CTTGTACTACCGACAAGACAACCTCCA
CTTGTACTACCGACAAGACAATAGGGT
CTTGTACTACCGACAAGAACAGGCTCC
CTTGTACTACCGACAAGAACAACTAGT
CTTGTACTACCGACAAGAAGTTGTTCT
CTTGTACTACCGACAAGAAATTACCGG
CTTGTACTACCGACAAGAACAAACTTT
CTTGTACTACCGACAAGATCTCGGTTA
CTTGTACTACCGACAAGAACTAGACCG
CTTGTACTACCGACAAGAACTCATACG
CTTGTACTACCGACAAGAATCGAGTCT
CTTGTACTACCGACAAGACATAGGTCA
CTTGTACTACCGACAAGATTAGGCATA
CTTGTACTACACCTACCCAAGCCTTCT
CTTGTACTACACCTACCCATCATTCTG
CTTGTACTACACCTACCCCACAAGTAT
CTTGTACTACACCTACCCACACCTTAG
CTTGTACTACACCTACCCGAACGACAA
CTTGTACTACACCTACCCAGTCTGTAC
CTTGTACTACACCTACCCAAATTACAG
CTTGTACTACACCTACCCGGCTACAGA
CTTGTACTACACCTACCCAATGTATCG
CTTGTACTACACCTACCCCAAGTAGAA
CTTGTACTACACCTACCCGATCTCTTA
CTTGTACTACACCTACCCAACAACGCG
CTTGTACTACACCTACCCGGTGAGTTA
CTTGTACTACACCTACCCCAGGGAGGG
CTTGTACTACACCTACCCTCCGTCTTA
CTTGTACTACACCTACCCTGCATAGTA
CTTGTACTACACCTACCCACTTACGAT
CTTGTACTACACCTACCCTGTATGCGA
CTTGTACTACACCTACCCGCTCCTTGA
CTTGTACTACACCTACCCGGCACAACA
CTTGTACTACACCTACCCCTCAAGACA
CTTGTACTACACCTACCCACGCTGTTG
CTTGTACTACACCTACCCATATTGTAA
CTTGTACTACACCTACCCAAGTTTACG
CTTGTACTACACCTACCCCAGCCTGGC
CTTGTACTACACCTACCCCTATTAGCC
CTTGTACTACACCTACCCCAAACGTGG
CTTGTACTACACCTACCCAAAGTCATT
CTTGTACTACACCTACCCGTCTTGGCA
CTTGTACTACACCTACCCGATCAGCGA
CTTGTACTACACCTACCCACATTCGGC
CTTGTACTACACCTACCCAGTAATTAG
CTTGTACTACACCTACCCTGAAGCCAA
CTTGTACTACACCTACCCTCTACGACA
CTTGTACTACACCTACCCCATAACGTT
CTTGTACTACACCTACCCATGGGACTC
CTTGTACTACACCTACCCGATAGAGGA
CTTGTACTACACCTACCCCTACATGCG
CTTGTACTACACCTACCCCAACGATCT
CTTGTACTACACCTACCCGTTAGCCTA
CTTGTACTACACCTACCCAGTTGCATC
CTTGTACTACACCTACCCAAGGGAACT
CTTGTACTACACCTACCCACTACATAT
CTTGTACTACACCTACCCCTAAGCTTC
CTTGTACTACACCTACCCACGAACCAG
CTTGTACTACACCTACCCTACTTCGGA
CTTGTACTACACCTACCCAACATCCAT
CTTGTACTACACCTACCCAGCCTGGTT
CTTGTACTACACCTACCCCAAGTTTCC
CTTGTACTACACCTACCCCAGGCATTT
CTTGTACTACACCTACCCACGTGGGAG
CTTGTACTACACCTACCCTCTCACGGA
CTTGTACTACACCTACCCGCAACATTA
CTTGTACTACACCTACCCATGGTCCGT
CTTGTACTACACCTACCCCTATCATGA
CTTGTACTACACCTACCCCAATACAAG
CTTGTACTACACCTACCCAAAGAGGCC
CTTGTACTACACCTACCCGTAGAAGCA
CTTGTACTACACCTACCCGCTATGGAA
CTTGTACTACACCTACCCACTCCAGGG
CTTGTACTACACCTACCCACAAGTGCA
CTTGTACTACACCTACCCGATGGTCCA
CTTGTACTACACCTACCCTCCTCAATA
CTTGTACTACACCTACCCAATAAACAA
CTTGTACTACACCTACCCCTGTACGGA
CTTGTACTACACCTACCCCTAGATAGA
CTTGTACTACACCTACCCAGCTATGTG
CTTGTACTACACCTACCCAAATGGAGG
CTTGTACTACACCTACCCAGCCGCAAG
CTTGTACTACACCTACCCACAGTAAAC
CTTGTACTACACCTACCCAACGTGTGA
CTTGTACTACACCTACCCACTGAATTC
CTTGTACTACACCTACCCAAGGGTCAG
CTTGTACTACACCTACCCTGTCTATCA
CTTGTACTACACCTACCCTCAGATTCA
CTTGTACTACACCTACCCCACGATCCG
CTTGTACTACACCTACCCAACAGAAAC
CTTGTACTACACCTACCCCATGAATGA
CTTGTACTACACCTACCCCGTACTACG
CTTGTACTACACCTACCCTTCAGCTCA
CTTGTACTACACCTACCCAAGGCCGCA
CTTGTACTACACCTACCCGGTTGGACA
CTTGTACTACACCTACCCCGTCTAGGT
CTTGTACTACACCTACCCAATTCGGCG
CTTGTACTACACCTACCCCAACCTCCA
CTTGTACTACACCTACCCCAATAGGGT
CTTGTACTACACCTACCCACAGGCTCC
CTTGTACTACACCTACCCACAACTAGT
CTTGTACTACACCTACCCAGTTGTTCT
CTTGTACTACACCTACCCAATTACCGG
CTTGTACTACACCTACCCACAAACTTT
CTTGTACTACACCTACCCTCTCGGTTA
CTTGTACTACACCTACCCACTAGACCG
CTTGTACTACACCTACCCACTCATACG
CTTGTACTACACCTACCCATCGAGTCT
CTTGTACTACACCTACCCCATAGGTCA
CTTGTACTACACCTACCCTTAGGCATA
CTTGTACTAAAGAGTAGAAAGCCTTCT
CTTGTACTAAAGAGTAGAATCATTCTG
CTTGTACTAAAGAGTAGACACAAGTAT
CTTGTACTAAAGAGTAGAACACCTTAG
CTTGTACTAAAGAGTAGAGAACGACAA
CTTGTACTAAAGAGTAGAAGTCTGTAC
CTTGTACTAAAGAGTAGAAAATTACAG
CTTGTACTAAAGAGTAGAGGCTACAGA
CTTGTACTAAAGAGTAGAAATGTATCG
CTTGTACTAAAGAGTAGACAAGTAGAA
CTTGTACTAAAGAGTAGAGATCTCTTA
CTTGTACTAAAGAGTAGAAACAACGCG
CTTGTACTAAAGAGTAGAGGTGAGTTA
CTTGTACTAAAGAGTAGACAGGGAGGG
CTTGTACTAAAGAGTAGATCCGTCTTA
CTTGTACTAAAGAGTAGATGCATAGTA
CTTGTACTAAAGAGTAGAACTTACGAT
CTTGTACTAAAGAGTAGATGTATGCGA
CTTGTACTAAAGAGTAGAGCTCCTTGA
CTTGTACTAAAGAGTAGAGGCACAACA
CTTGTACTAAAGAGTAGACTCAAGACA
CTTGTACTAAAGAGTAGAACGCTGTTG
CTTGTACTAAAGAGTAGAATATTGTAA
CTTGTACTAAAGAGTAGAAAGTTTACG
CTTGTACTAAAGAGTAGACAGCCTGGC
CTTGTACTAAAGAGTAGACTATTAGCC
CTTGTACTAAAGAGTAGACAAACGTGG
CTTGTACTAAAGAGTAGAAAAGTCATT
CTTGTACTAAAGAGTAGAGTCTTGGCA
CTTGTACTAAAGAGTAGAGATCAGCGA
CTTGTACTAAAGAGTAGAACATTCGGC
CTTGTACTAAAGAGTAGAAGTAATTAG
CTTGTACTAAAGAGTAGATGAAGCCAA
CTTGTACTAAAGAGTAGATCTACGACA
CTTGTACTAAAGAGTAGACATAACGTT
CTTGTACTAAAGAGTAGAATGGGACTC
CTTGTACTAAAGAGTAGAGATAGAGGA
CTTGTACTAAAGAGTAGACTACATGCG
CTTGTACTAAAGAGTAGACAACGATCT
CTTGTACTAAAGAGTAGAGTTAGCCTA
CTTGTACTAAAGAGTAGAAGTTGCATC
CTTGTACTAAAGAGTAGAAAGGGAACT
CTTGTACTAAAGAGTAGAACTACATAT
CTTGTACTAAAGAGTAGACTAAGCTTC
CTTGTACTAAAGAGTAGAACGAACCAG
CTTGTACTAAAGAGTAGATACTTCGGA
CTTGTACTAAAGAGTAGAAACATCCAT
CTTGTACTAAAGAGTAGAAGCCTGGTT
CTTGTACTAAAGAGTAGACAAGTTTCC
CTTGTACTAAAGAGTAGACAGGCATTT
CTTGTACTAAAGAGTAGAACGTGGGAG
CTTGTACTAAAGAGTAGATCTCACGGA
CTTGTACTAAAGAGTAGAGCAACATTA
CTTGTACTAAAGAGTAGAATGGTCCGT
CTTGTACTAAAGAGTAGACTATCATGA
CTTGTACTAAAGAGTAGACAATACAAG
CTTGTACTAAAGAGTAGAAAAGAGGCC
CTTGTACTAAAGAGTAGAGTAGAAGCA
CTTGTACTAAAGAGTAGAGCTATGGAA
CTTGTACTAAAGAGTAGAACTCCAGGG
CTTGTACTAAAGAGTAGAACAAGTGCA
CTTGTACTAAAGAGTAGAGATGGTCCA
CTTGTACTAAAGAGTAGATCCTCAATA
CTTGTACTAAAGAGTAGAAATAAACAA
CTTGTACTAAAGAGTAGACTGTACGGA
CTTGTACTAAAGAGTAGACTAGATAGA
CTTGTACTAAAGAGTAGAAGCTATGTG
CTTGTACTAAAGAGTAGAAAATGGAGG
CTTGTACTAAAGAGTAGAAGCCGCAAG
CTTGTACTAAAGAGTAGAACAGTAAAC
CTTGTACTAAAGAGTAGAAACGTGTGA
CTTGTACTAAAGAGTAGAACTGAATTC
CTTGTACTAAAGAGTAGAAAGGGTCAG
CTTGTACTAAAGAGTAGATGTCTATCA
CTTGTACTAAAGAGTAGATCAGATTCA
CTTGTACTAAAGAGTAGACACGATCCG
CTTGTACTAAAGAGTAGAAACAGAAAC
CTTGTACTAAAGAGTAGACATGAATGA
CTTGTACTAAAGAGTAGACGTACTACG
CTTGTACTAAAGAGTAGATTCAGCTCA
CTTGTACTAAAGAGTAGAAAGGCCGCA
CTTGTACTAAAGAGTAGAGGTTGGACA
CTTGTACTAAAGAGTAGACGTCTAGGT
CTTGTACTAAAGAGTAGAAATTCGGCG
CTTGTACTAAAGAGTAGACAACCTCCA
CTTGTACTAAAGAGTAGACAATAGGGT
CTTGTACTAAAGAGTAGAACAGGCTCC
CTTGTACTAAAGAGTAGAACAACTAGT
CTTGTACTAAAGAGTAGAAGTTGTTCT
CTTGTACTAAAGAGTAGAAATTACCGG
CTTGTACTAAAGAGTAGAACAAACTTT
CTTGTACTAAAGAGTAGATCTCGGTTA
CTTGTACTAAAGAGTAGAACTAGACCG
CTTGTACTAAAGAGTAGAACTCATACG
CTTGTACTAAAGAGTAGAATCGAGTCT
CTTGTACTAAAGAGTAGACATAGGTCA
CTTGTACTAAAGAGTAGATTAGGCATA
CTTGTACTATCATTGAGAAAGCCTTCT
CTTGTACTATCATTGAGAATCATTCTG
CTTGTACTATCATTGAGACACAAGTAT
CTTGTACTATCATTGAGAACACCTTAG
CTTGTACTATCATTGAGAGAACGACAA
CTTGTACTATCATTGAGAAGTCTGTAC
CTTGTACTATCATTGAGAAAATTACAG
CTTGTACTATCATTGAGAGGCTACAGA
CTTGTACTATCATTGAGAAATGTATCG
CTTGTACTATCATTGAGACAAGTAGAA
CTTGTACTATCATTGAGAGATCTCTTA
CTTGTACTATCATTGAGAAACAACGCG
CTTGTACTATCATTGAGAGGTGAGTTA
CTTGTACTATCATTGAGACAGGGAGGG
CTTGTACTATCATTGAGATCCGTCTTA
CTTGTACTATCATTGAGATGCATAGTA
CTTGTACTATCATTGAGAACTTACGAT
CTTGTACTATCATTGAGATGTATGCGA
CTTGTACTATCATTGAGAGCTCCTTGA
CTTGTACTATCATTGAGAGGCACAACA
CTTGTACTATCATTGAGACTCAAGACA
CTTGTACTATCATTGAGAACGCTGTTG
CTTGTACTATCATTGAGAATATTGTAA
CTTGTACTATCATTGAGAAAGTTTACG
CTTGTACTATCATTGAGACAGCCTGGC
CTTGTACTATCATTGAGACTATTAGCC
CTTGTACTATCATTGAGACAAACGTGG
CTTGTACTATCATTGAGAAAAGTCATT
CTTGTACTATCATTGAGAGTCTTGGCA
CTTGTACTATCATTGAGAGATCAGCGA
CTTGTACTATCATTGAGAACATTCGGC
CTTGTACTATCATTGAGAAGTAATTAG
CTTGTACTATCATTGAGATGAAGCCAA
CTTGTACTATCATTGAGATCTACGACA
CTTGTACTATCATTGAGACATAACGTT
CTTGTACTATCATTGAGAATGGGACTC
CTTGTACTATCATTGAGAGATAGAGGA
CTTGTACTATCATTGAGACTACATGCG
CTTGTACTATCATTGAGACAACGATCT
CTTGTACTATCATTGAGAGTTAGCCTA
CTTGTACTATCATTGAGAAGTTGCATC
CTTGTACTATCATTGAGAAAGGGAACT
CTTGTACTATCATTGAGAACTACATAT
CTTGTACTATCATTGAGACTAAGCTTC
CTTGTACTATCATTGAGAACGAACCAG
CTTGTACTATCATTGAGATACTTCGGA
CTTGTACTATCATTGAGAAACATCCAT
CTTGTACTATCATTGAGAAGCCTGGTT
CTTGTACTATCATTGAGACAAGTTTCC
CTTGTACTATCATTGAGACAGGCATTT
CTTGTACTATCATTGAGAACGTGGGAG
CTTGTACTATCATTGAGATCTCACGGA
CTTGTACTATCATTGAGAGCAACATTA
CTTGTACTATCATTGAGAATGGTCCGT
CTTGTACTATCATTGAGACTATCATGA
CTTGTACTATCATTGAGACAATACAAG
CTTGTACTATCATTGAGAAAAGAGGCC
CTTGTACTATCATTGAGAGTAGAAGCA
CTTGTACTATCATTGAGAGCTATGGAA
CTTGTACTATCATTGAGAACTCCAGGG
CTTGTACTATCATTGAGAACAAGTGCA
CTTGTACTATCATTGAGAGATGGTCCA
CTTGTACTATCATTGAGATCCTCAATA
CTTGTACTATCATTGAGAAATAAACAA
CTTGTACTATCATTGAGACTGTACGGA
CTTGTACTATCATTGAGACTAGATAGA
CTTGTACTATCATTGAGAAGCTATGTG
CTTGTACTATCATTGAGAAAATGGAGG
CTTGTACTATCATTGAGAAGCCGCAAG
CTTGTACTATCATTGAGAACAGTAAAC
CTTGTACTATCATTGAGAAACGTGTGA
CTTGTACTATCATTGAGAACTGAATTC
CTTGTACTATCATTGAGAAAGGGTCAG
CTTGTACTATCATTGAGATGTCTATCA
CTTGTACTATCATTGAGATCAGATTCA
CTTGTACTATCATTGAGACACGATCCG
CTTGTACTATCATTGAGAAACAGAAAC
CTTGTACTATCATTGAGACATGAATGA
CTTGTACTATCATTGAGACGTACTACG
CTTGTACTATCATTGAGATTCAGCTCA
CTTGTACTATCATTGAGAAAGGCCGCA
CTTGTACTATCATTGAGAGGTTGGACA
CTTGTACTATCATTGAGACGTCTAGGT
CTTGTACTATCATTGAGAAATTCGGCG
CTTGTACTATCATTGAGACAACCTCCA
CTTGTACTATCATTGAGACAATAGGGT
CTTGTACTATCATTGAGAACAGGCTCC
CTTGTACTATCATTGAGAACAACTAGT
CTTGTACTATCATTGAGAAGTTGTTCT
CTTGTACTATCATTGAGAAATTACCGG
CTTGTACTATCATTGAGAACAAACTTT
CTTGTACTATCATTGAGATCTCGGTTA
CTTGTACTATCATTGAGAACTAGACCG
CTTGTACTATCATTGAGAACTCATACG
CTTGTACTATCATTGAGAATCGAGTCT
CTTGTACTATCATTGAGACATAGGTCA
CTTGTACTATCATTGAGATTAGGCATA
CTTGTACTAGACCTTAGAAAGCCTTCT
CTTGTACTAGACCTTAGAATCATTCTG
CTTGTACTAGACCTTAGACACAAGTAT
CTTGTACTAGACCTTAGAACACCTTAG
CTTGTACTAGACCTTAGAGAACGACAA
CTTGTACTAGACCTTAGAAGTCTGTAC
CTTGTACTAGACCTTAGAAAATTACAG
CTTGTACTAGACCTTAGAGGCTACAGA
CTTGTACTAGACCTTAGAAATGTATCG
CTTGTACTAGACCTTAGACAAGTAGAA
CTTGTACTAGACCTTAGAGATCTCTTA
CTTGTACTAGACCTTAGAAACAACGCG
CTTGTACTAGACCTTAGAGGTGAGTTA
CTTGTACTAGACCTTAGACAGGGAGGG
CTTGTACTAGACCTTAGATCCGTCTTA
CTTGTACTAGACCTTAGATGCATAGTA
CTTGTACTAGACCTTAGAACTTACGAT
CTTGTACTAGACCTTAGATGTATGCGA
CTTGTACTAGACCTTAGAGCTCCTTGA
CTTGTACTAGACCTTAGAGGCACAACA
CTTGTACTAGACCTTAGACTCAAGACA
CTTGTACTAGACCTTAGAACGCTGTTG
CTTGTACTAGACCTTAGAATATTGTAA
CTTGTACTAGACCTTAGAAAGTTTACG
CTTGTACTAGACCTTAGACAGCCTGGC
CTTGTACTAGACCTTAGACTATTAGCC
CTTGTACTAGACCTTAGACAAACGTGG
CTTGTACTAGACCTTAGAAAAGTCATT
CTTGTACTAGACCTTAGAGTCTTGGCA
CTTGTACTAGACCTTAGAGATCAGCGA
CTTGTACTAGACCTTAGAACATTCGGC
CTTGTACTAGACCTTAGAAGTAATTAG
CTTGTACTAGACCTTAGATGAAGCCAA
CTTGTACTAGACCTTAGATCTACGACA
CTTGTACTAGACCTTAGACATAACGTT
CTTGTACTAGACCTTAGAATGGGACTC
CTTGTACTAGACCTTAGAGATAGAGGA
CTTGTACTAGACCTTAGACTACATGCG
CTTGTACTAGACCTTAGACAACGATCT
CTTGTACTAGACCTTAGAGTTAGCCTA
CTTGTACTAGACCTTAGAAGTTGCATC
CTTGTACTAGACCTTAGAAAGGGAACT
CTTGTACTAGACCTTAGAACTACATAT
CTTGTACTAGACCTTAGACTAAGCTTC
CTTGTACTAGACCTTAGAACGAACCAG
CTTGTACTAGACCTTAGATACTTCGGA
CTTGTACTAGACCTTAGAAACATCCAT
CTTGTACTAGACCTTAGAAGCCTGGTT
CTTGTACTAGACCTTAGACAAGTTTCC
CTTGTACTAGACCTTAGACAGGCATTT
CTTGTACTAGACCTTAGAACGTGGGAG
CTTGTACTAGACCTTAGATCTCACGGA
CTTGTACTAGACCTTAGAGCAACATTA
CTTGTACTAGACCTTAGAATGGTCCGT
CTTGTACTAGACCTTAGACTATCATGA
CTTGTACTAGACCTTAGACAATACAAG
CTTGTACTAGACCTTAGAAAAGAGGCC
CTTGTACTAGACCTTAGAGTAGAAGCA
CTTGTACTAGACCTTAGAGCTATGGAA
CTTGTACTAGACCTTAGAACTCCAGGG
CTTGTACTAGACCTTAGAACAAGTGCA
CTTGTACTAGACCTTAGAGATGGTCCA
CTTGTACTAGACCTTAGATCCTCAATA
CTTGTACTAGACCTTAGAAATAAACAA
CTTGTACTAGACCTTAGACTGTACGGA
CTTGTACTAGACCTTAGACTAGATAGA
CTTGTACTAGACCTTAGAAGCTATGTG
CTTGTACTAGACCTTAGAAAATGGAGG
CTTGTACTAGACCTTAGAAGCCGCAAG
CTTGTACTAGACCTTAGAACAGTAAAC
CTTGTACTAGACCTTAGAAACGTGTGA
CTTGTACTAGACCTTAGAACTGAATTC
CTTGTACTAGACCTTAGAAAGGGTCAG
CTTGTACTAGACCTTAGATGTCTATCA
CTTGTACTAGACCTTAGATCAGATTCA
CTTGTACTAGACCTTAGACACGATCCG
CTTGTACTAGACCTTAGAAACAGAAAC
CTTGTACTAGACCTTAGACATGAATGA
CTTGTACTAGACCTTAGACGTACTACG
CTTGTACTAGACCTTAGATTCAGCTCA
CTTGTACTAGACCTTAGAAAGGCCGCA
CTTGTACTAGACCTTAGAGGTTGGACA
CTTGTACTAGACCTTAGACGTCTAGGT
CTTGTACTAGACCTTAGAAATTCGGCG
CTTGTACTAGACCTTAGACAACCTCCA
CTTGTACTAGACCTTAGACAATAGGGT
CTTGTACTAGACCTTAGAACAGGCTCC
CTTGTACTAGACCTTAGAACAACTAGT
CTTGTACTAGACCTTAGAAGTTGTTCT
CTTGTACTAGACCTTAGAAATTACCGG
CTTGTACTAGACCTTAGAACAAACTTT
CTTGTACTAGACCTTAGATCTCGGTTA
CTTGTACTAGACCTTAGAACTAGACCG
CTTGTACTAGACCTTAGAACTCATACG
CTTGTACTAGACCTTAGAATCGAGTCT
CTTGTACTAGACCTTAGACATAGGTCA
CTTGTACTAGACCTTAGATTAGGCATA
CTTGTACTACAAGACCTAAAGCCTTCT
CTTGTACTACAAGACCTAATCATTCTG
CTTGTACTACAAGACCTACACAAGTAT
CTTGTACTACAAGACCTAACACCTTAG
CTTGTACTACAAGACCTAGAACGACAA
CTTGTACTACAAGACCTAAGTCTGTAC
CTTGTACTACAAGACCTAAAATTACAG
CTTGTACTACAAGACCTAGGCTACAGA
CTTGTACTACAAGACCTAAATGTATCG
CTTGTACTACAAGACCTACAAGTAGAA
CTTGTACTACAAGACCTAGATCTCTTA
CTTGTACTACAAGACCTAAACAACGCG
CTTGTACTACAAGACCTAGGTGAGTTA
CTTGTACTACAAGACCTACAGGGAGGG
CTTGTACTACAAGACCTATCCGTCTTA
CTTGTACTACAAGACCTATGCATAGTA
CTTGTACTACAAGACCTAACTTACGAT
CTTGTACTACAAGACCTATGTATGCGA
CTTGTACTACAAGACCTAGCTCCTTGA
CTTGTACTACAAGACCTAGGCACAACA
CTTGTACTACAAGACCTACTCAAGACA
CTTGTACTACAAGACCTAACGCTGTTG
CTTGTACTACAAGACCTAATATTGTAA
CTTGTACTACAAGACCTAAAGTTTACG
CTTGTACTACAAGACCTACAGCCTGGC
CTTGTACTACAAGACCTACTATTAGCC
CTTGTACTACAAGACCTACAAACGTGG
CTTGTACTACAAGACCTAAAAGTCATT
CTTGTACTACAAGACCTAGTCTTGGCA
CTTGTACTACAAGACCTAGATCAGCGA
CTTGTACTACAAGACCTAACATTCGGC
CTTGTACTACAAGACCTAAGTAATTAG
CTTGTACTACAAGACCTATGAAGCCAA
CTTGTACTACAAGACCTATCTACGACA
CTTGTACTACAAGACCTACATAACGTT
CTTGTACTACAAGACCTAATGGGACTC
CTTGTACTACAAGACCTAGATAGAGGA
CTTGTACTACAAGACCTACTACATGCG
CTTGTACTACAAGACCTACAACGATCT
CTTGTACTACAAGACCTAGTTAGCCTA
CTTGTACTACAAGACCTAAGTTGCATC
CTTGTACTACAAGACCTAAAGGGAACT
CTTGTACTACAAGACCTAACTACATAT
CTTGTACTACAAGACCTACTAAGCTTC
CTTGTACTACAAGACCTAACGAACCAG
CTTGTACTACAAGACCTATACTTCGGA
CTTGTACTACAAGACCTAAACATCCAT
CTTGTACTACAAGACCTAAGCCTGGTT
CTTGTACTACAAGACCTACAAGTTTCC
CTTGTACTACAAGACCTACAGGCATTT
CTTGTACTACAAGACCTAACGTGGGAG
CTTGTACTACAAGACCTATCTCACGGA
CTTGTACTACAAGACCTAGCAACATTA
CTTGTACTACAAGACCTAATGGTCCGT
CTTGTACTACAAGACCTACTATCATGA
CTTGTACTACAAGACCTACAATACAAG
CTTGTACTACAAGACCTAAAAGAGGCC
CTTGTACTACAAGACCTAGTAGAAGCA
CTTGTACTACAAGACCTAGCTATGGAA
CTTGTACTACAAGACCTAACTCCAGGG
CTTGTACTACAAGACCTAACAAGTGCA
CTTGTACTACAAGACCTAGATGGTCCA
CTTGTACTACAAGACCTATCCTCAATA
CTTGTACTACAAGACCTAAATAAACAA
CTTGTACTACAAGACCTACTGTACGGA
CTTGTACTACAAGACCTACTAGATAGA
CTTGTACTACAAGACCTAAGCTATGTG
CTTGTACTACAAGACCTAAAATGGAGG
CTTGTACTACAAGACCTAAGCCGCAAG
CTTGTACTACAAGACCTAACAGTAAAC
CTTGTACTACAAGACCTAAACGTGTGA
CTTGTACTACAAGACCTAACTGAATTC
CTTGTACTACAAGACCTAAAGGGTCAG
CTTGTACTACAAGACCTATGTCTATCA
CTTGTACTACAAGACCTATCAGATTCA
CTTGTACTACAAGACCTACACGATCCG
CTTGTACTACAAGACCTAAACAGAAAC
CTTGTACTACAAGACCTACATGAATGA
CTTGTACTACAAGACCTACGTACTACG
CTTGTACTACAAGACCTATTCAGCTCA
CTTGTACTACAAGACCTAAAGGCCGCA
CTTGTACTACAAGACCTAGGTTGGACA
CTTGTACTACAAGACCTACGTCTAGGT
CTTGTACTACAAGACCTAAATTCGGCG
CTTGTACTACAAGACCTACAACCTCCA
CTTGTACTACAAGACCTACAATAGGGT
CTTGTACTACAAGACCTAACAGGCTCC
CTTGTACTACAAGACCTAACAACTAGT
CTTGTACTACAAGACCTAAGTTGTTCT
CTTGTACTACAAGACCTAAATTACCGG
CTTGTACTACAAGACCTAACAAACTTT
CTTGTACTACAAGACCTATCTCGGTTA
CTTGTACTACAAGACCTAACTAGACCG
CTTGTACTACAAGACCTAACTCATACG
CTTGTACTACAAGACCTAATCGAGTCT
CTTGTACTACAAGACCTACATAGGTCA
CTTGTACTACAAGACCTATTAGGCATA
CTTGTACTAGGAATGATAAAGCCTTCT
CTTGTACTAGGAATGATAATCATTCTG
CTTGTACTAGGAATGATACACAAGTAT
CTTGTACTAGGAATGATAACACCTTAG
CTTGTACTAGGAATGATAGAACGACAA
CTTGTACTAGGAATGATAAGTCTGTAC
CTTGTACTAGGAATGATAAAATTACAG
CTTGTACTAGGAATGATAGGCTACAGA
CTTGTACTAGGAATGATAAATGTATCG
CTTGTACTAGGAATGATACAAGTAGAA
CTTGTACTAGGAATGATAGATCTCTTA
CTTGTACTAGGAATGATAAACAACGCG
CTTGTACTAGGAATGATAGGTGAGTTA
CTTGTACTAGGAATGATACAGGGAGGG
CTTGTACTAGGAATGATATCCGTCTTA
CTTGTACTAGGAATGATATGCATAGTA
CTTGTACTAGGAATGATAACTTACGAT
CTTGTACTAGGAATGATATGTATGCGA
CTTGTACTAGGAATGATAGCTCCTTGA
CTTGTACTAGGAATGATAGGCACAACA
CTTGTACTAGGAATGATACTCAAGACA
CTTGTACTAGGAATGATAACGCTGTTG
CTTGTACTAGGAATGATAATATTGTAA
CTTGTACTAGGAATGATAAAGTTTACG
CTTGTACTAGGAATGATACAGCCTGGC
CTTGTACTAGGAATGATACTATTAGCC
CTTGTACTAGGAATGATACAAACGTGG
CTTGTACTAGGAATGATAAAAGTCATT
CTTGTACTAGGAATGATAGTCTTGGCA
CTTGTACTAGGAATGATAGATCAGCGA
CTTGTACTAGGAATGATAACATTCGGC
CTTGTACTAGGAATGATAAGTAATTAG
CTTGTACTAGGAATGATATGAAGCCAA
CTTGTACTAGGAATGATATCTACGACA
CTTGTACTAGGAATGATACATAACGTT
CTTGTACTAGGAATGATAATGGGACTC
CTTGTACTAGGAATGATAGATAGAGGA
CTTGTACTAGGAATGATACTACATGCG
CTTGTACTAGGAATGATACAACGATCT
CTTGTACTAGGAATGATAGTTAGCCTA
CTTGTACTAGGAATGATAAGTTGCATC
CTTGTACTAGGAATGATAAAGGGAACT
CTTGTACTAGGAATGATAACTACATAT
CTTGTACTAGGAATGATACTAAGCTTC
CTTGTACTAGGAATGATAACGAACCAG
CTTGTACTAGGAATGATATACTTCGGA
CTTGTACTAGGAATGATAAACATCCAT
CTTGTACTAGGAATGATAAGCCTGGTT
CTTGTACTAGGAATGATACAAGTTTCC
CTTGTACTAGGAATGATACAGGCATTT
CTTGTACTAGGAATGATAACGTGGGAG
CTTGTACTAGGAATGATATCTCACGGA
CTTGTACTAGGAATGATAGCAACATTA
CTTGTACTAGGAATGATAATGGTCCGT
CTTGTACTAGGAATGATACTATCATGA
CTTGTACTAGGAATGATACAATACAAG
CTTGTACTAGGAATGATAAAAGAGGCC
CTTGTACTAGGAATGATAGTAGAAGCA
CTTGTACTAGGAATGATAGCTATGGAA
CTTGTACTAGGAATGATAACTCCAGGG
CTTGTACTAGGAATGATAACAAGTGCA
CTTGTACTAGGAATGATAGATGGTCCA
CTTGTACTAGGAATGATATCCTCAATA
CTTGTACTAGGAATGATAAATAAACAA
CTTGTACTAGGAATGATACTGTACGGA
CTTGTACTAGGAATGATACTAGATAGA
CTTGTACTAGGAATGATAAGCTATGTG
CTTGTACTAGGAATGATAAAATGGAGG
CTTGTACTAGGAATGATAAGCCGCAAG
CTTGTACTAGGAATGATAACAGTAAAC
CTTGTACTAGGAATGATAAACGTGTGA
CTTGTACTAGGAATGATAACTGAATTC
CTTGTACTAGGAATGATAAAGGGTCAG
CTTGTACTAGGAATGATATGTCTATCA
CTTGTACTAGGAATGATATCAGATTCA
CTTGTACTAGGAATGATACACGATCCG
CTTGTACTAGGAATGATAAACAGAAAC
CTTGTACTAGGAATGATACATGAATGA
CTTGTACTAGGAATGATACGTACTACG
CTTGTACTAGGAATGATATTCAGCTCA
CTTGTACTAGGAATGATAAAGGCCGCA
CTTGTACTAGGAATGATAGGTTGGACA
CTTGTACTAGGAATGATACGTCTAGGT
CTTGTACTAGGAATGATAAATTCGGCG
CTTGTACTAGGAATGATACAACCTCCA
CTTGTACTAGGAATGATACAATAGGGT
CTTGTACTAGGAATGATAACAGGCTCC
CTTGTACTAGGAATGATAACAACTAGT
CTTGTACTAGGAATGATAAGTTGTTCT
CTTGTACTAGGAATGATAAATTACCGG
CTTGTACTAGGAATGATAACAAACTTT
CTTGTACTAGGAATGATATCTCGGTTA
CTTGTACTAGGAATGATAACTAGACCG
CTTGTACTAGGAATGATAACTCATACG
CTTGTACTAGGAATGATAATCGAGTCT
CTTGTACTAGGAATGATACATAGGTCA
CTTGTACTAGGAATGATATTAGGCATA
CTTGTACTAAAACGTACCAAGCCTTCT
CTTGTACTAAAACGTACCATCATTCTG
CTTGTACTAAAACGTACCCACAAGTAT
CTTGTACTAAAACGTACCACACCTTAG
CTTGTACTAAAACGTACCGAACGACAA
CTTGTACTAAAACGTACCAGTCTGTAC
CTTGTACTAAAACGTACCAAATTACAG
CTTGTACTAAAACGTACCGGCTACAGA
CTTGTACTAAAACGTACCAATGTATCG
CTTGTACTAAAACGTACCCAAGTAGAA
CTTGTACTAAAACGTACCGATCTCTTA
CTTGTACTAAAACGTACCAACAACGCG
CTTGTACTAAAACGTACCGGTGAGTTA
CTTGTACTAAAACGTACCCAGGGAGGG
CTTGTACTAAAACGTACCTCCGTCTTA
CTTGTACTAAAACGTACCTGCATAGTA
CTTGTACTAAAACGTACCACTTACGAT
CTTGTACTAAAACGTACCTGTATGCGA
CTTGTACTAAAACGTACCGCTCCTTGA
CTTGTACTAAAACGTACCGGCACAACA
CTTGTACTAAAACGTACCCTCAAGACA
CTTGTACTAAAACGTACCACGCTGTTG
CTTGTACTAAAACGTACCATATTGTAA
CTTGTACTAAAACGTACCAAGTTTACG
CTTGTACTAAAACGTACCCAGCCTGGC
CTTGTACTAAAACGTACCCTATTAGCC
CTTGTACTAAAACGTACCCAAACGTGG
CTTGTACTAAAACGTACCAAAGTCATT
CTTGTACTAAAACGTACCGTCTTGGCA
CTTGTACTAAAACGTACCGATCAGCGA
CTTGTACTAAAACGTACCACATTCGGC
CTTGTACTAAAACGTACCAGTAATTAG
CTTGTACTAAAACGTACCTGAAGCCAA
CTTGTACTAAAACGTACCTCTACGACA
CTTGTACTAAAACGTACCCATAACGTT
CTTGTACTAAAACGTACCATGGGACTC
CTTGTACTAAAACGTACCGATAGAGGA
CTTGTACTAAAACGTACCCTACATGCG
CTTGTACTAAAACGTACCCAACGATCT
CTTGTACTAAAACGTACCGTTAGCCTA
CTTGTACTAAAACGTACCAGTTGCATC
CTTGTACTAAAACGTACCAAGGGAACT
CTTGTACTAAAACGTACCACTACATAT
CTTGTACTAAAACGTACCCTAAGCTTC
CTTGTACTAAAACGTACCACGAACCAG
CTTGTACTAAAACGTACCTACTTCGGA
CTTGTACTAAAACGTACCAACATCCAT
CTTGTACTAAAACGTACCAGCCTGGTT
CTTGTACTAAAACGTACCCAAGTTTCC
CTTGTACTAAAACGTACCCAGGCATTT
CTTGTACTAAAACGTACCACGTGGGAG
CTTGTACTAAAACGTACCTCTCACGGA
CTTGTACTAAAACGTACCGCAACATTA
CTTGTACTAAAACGTACCATGGTCCGT
CTTGTACTAAAACGTACCCTATCATGA
CTTGTACTAAAACGTACCCAATACAAG
CTTGTACTAAAACGTACCAAAGAGGCC
CTTGTACTAAAACGTACCGTAGAAGCA
CTTGTACTAAAACGTACCGCTATGGAA
CTTGTACTAAAACGTACCACTCCAGGG
CTTGTACTAAAACGTACCACAAGTGCA
CTTGTACTAAAACGTACCGATGGTCCA
CTTGTACTAAAACGTACCTCCTCAATA
CTTGTACTAAAACGTACCAATAAACAA
CTTGTACTAAAACGTACCCTGTACGGA
CTTGTACTAAAACGTACCCTAGATAGA
CTTGTACTAAAACGTACCAGCTATGTG
CTTGTACTAAAACGTACCAAATGGAGG
CTTGTACTAAAACGTACCAGCCGCAAG
CTTGTACTAAAACGTACCACAGTAAAC
CTTGTACTAAAACGTACCAACGTGTGA
CTTGTACTAAAACGTACCACTGAATTC
CTTGTACTAAAACGTACCAAGGGTCAG
CTTGTACTAAAACGTACCTGTCTATCA
CTTGTACTAAAACGTACCTCAGATTCA
CTTGTACTAAAACGTACCCACGATCCG
CTTGTACTAAAACGTACCAACAGAAAC
CTTGTACTAAAACGTACCCATGAATGA
CTTGTACTAAAACGTACCCGTACTACG
CTTGTACTAAAACGTACCTTCAGCTCA
CTTGTACTAAAACGTACCAAGGCCGCA
CTTGTACTAAAACGTACCGGTTGGACA
CTTGTACTAAAACGTACCCGTCTAGGT
CTTGTACTAAAACGTACCAATTCGGCG
CTTGTACTAAAACGTACCCAACCTCCA
CTTGTACTAAAACGTACCCAATAGGGT
CTTGTACTAAAACGTACCACAGGCTCC
CTTGTACTAAAACGTACCACAACTAGT
CTTGTACTAAAACGTACCAGTTGTTCT
CTTGTACTAAAACGTACCAATTACCGG
CTTGTACTAAAACGTACCACAAACTTT
CTTGTACTAAAACGTACCTCTCGGTTA
CTTGTACTAAAACGTACCACTAGACCG
CTTGTACTAAAACGTACCACTCATACG
CTTGTACTAAAACGTACCATCGAGTCT
CTTGTACTAAAACGTACCCATAGGTCA
CTTGTACTAAAACGTACCTTAGGCATA
CTTGTACTAACTATCCTCAAGCCTTCT
CTTGTACTAACTATCCTCATCATTCTG
CTTGTACTAACTATCCTCCACAAGTAT
CTTGTACTAACTATCCTCACACCTTAG
CTTGTACTAACTATCCTCGAACGACAA
CTTGTACTAACTATCCTCAGTCTGTAC
CTTGTACTAACTATCCTCAAATTACAG
CTTGTACTAACTATCCTCGGCTACAGA
CTTGTACTAACTATCCTCAATGTATCG
CTTGTACTAACTATCCTCCAAGTAGAA
CTTGTACTAACTATCCTCGATCTCTTA
CTTGTACTAACTATCCTCAACAACGCG
CTTGTACTAACTATCCTCGGTGAGTTA
CTTGTACTAACTATCCTCCAGGGAGGG
CTTGTACTAACTATCCTCTCCGTCTTA
CTTGTACTAACTATCCTCTGCATAGTA
CTTGTACTAACTATCCTCACTTACGAT
CTTGTACTAACTATCCTCTGTATGCGA
CTTGTACTAACTATCCTCGCTCCTTGA
CTTGTACTAACTATCCTCGGCACAACA
CTTGTACTAACTATCCTCCTCAAGACA
CTTGTACTAACTATCCTCACGCTGTTG
CTTGTACTAACTATCCTCATATTGTAA
CTTGTACTAACTATCCTCAAGTTTACG
CTTGTACTAACTATCCTCCAGCCTGGC
CTTGTACTAACTATCCTCCTATTAGCC
CTTGTACTAACTATCCTCCAAACGTGG
CTTGTACTAACTATCCTCAAAGTCATT
CTTGTACTAACTATCCTCGTCTTGGCA
CTTGTACTAACTATCCTCGATCAGCGA
CTTGTACTAACTATCCTCACATTCGGC
CTTGTACTAACTATCCTCAGTAATTAG
CTTGTACTAACTATCCTCTGAAGCCAA
CTTGTACTAACTATCCTCTCTACGACA
CTTGTACTAACTATCCTCCATAACGTT
CTTGTACTAACTATCCTCATGGGACTC
CTTGTACTAACTATCCTCGATAGAGGA
CTTGTACTAACTATCCTCCTACATGCG
CTTGTACTAACTATCCTCCAACGATCT
CTTGTACTAACTATCCTCGTTAGCCTA
CTTGTACTAACTATCCTCAGTTGCATC
CTTGTACTAACTATCCTCAAGGGAACT
CTTGTACTAACTATCCTCACTACATAT
CTTGTACTAACTATCCTCCTAAGCTTC
CTTGTACTAACTATCCTCACGAACCAG
CTTGTACTAACTATCCTCTACTTCGGA
CTTGTACTAACTATCCTCAACATCCAT
CTTGTACTAACTATCCTCAGCCTGGTT
CTTGTACTAACTATCCTCCAAGTTTCC
CTTGTACTAACTATCCTCCAGGCATTT
CTTGTACTAACTATCCTCACGTGGGAG
CTTGTACTAACTATCCTCTCTCACGGA
CTTGTACTAACTATCCTCGCAACATTA
CTTGTACTAACTATCCTCATGGTCCGT
CTTGTACTAACTATCCTCCTATCATGA
CTTGTACTAACTATCCTCCAATACAAG
CTTGTACTAACTATCCTCAAAGAGGCC
CTTGTACTAACTATCCTCGTAGAAGCA
CTTGTACTAACTATCCTCGCTATGGAA
CTTGTACTAACTATCCTCACTCCAGGG
CTTGTACTAACTATCCTCACAAGTGCA
CTTGTACTAACTATCCTCGATGGTCCA
CTTGTACTAACTATCCTCTCCTCAATA
CTTGTACTAACTATCCTCAATAAACAA
CTTGTACTAACTATCCTCCTGTACGGA
CTTGTACTAACTATCCTCCTAGATAGA
CTTGTACTAACTATCCTCAGCTATGTG
CTTGTACTAACTATCCTCAAATGGAGG
CTTGTACTAACTATCCTCAGCCGCAAG
CTTGTACTAACTATCCTCACAGTAAAC
CTTGTACTAACTATCCTCAACGTGTGA
CTTGTACTAACTATCCTCACTGAATTC
CTTGTACTAACTATCCTCAAGGGTCAG
CTTGTACTAACTATCCTCTGTCTATCA
CTTGTACTAACTATCCTCTCAGATTCA
CTTGTACTAACTATCCTCCACGATCCG
CTTGTACTAACTATCCTCAACAGAAAC
CTTGTACTAACTATCCTCCATGAATGA
CTTGTACTAACTATCCTCCGTACTACG
CTTGTACTAACTATCCTCTTCAGCTCA
CTTGTACTAACTATCCTCAAGGCCGCA
CTTGTACTAACTATCCTCGGTTGGACA
CTTGTACTAACTATCCTCCGTCTAGGT
CTTGTACTAACTATCCTCAATTCGGCG
CTTGTACTAACTATCCTCCAACCTCCA
CTTGTACTAACTATCCTCCAATAGGGT
CTTGTACTAACTATCCTCACAGGCTCC
CTTGTACTAACTATCCTCACAACTAGT
CTTGTACTAACTATCCTCAGTTGTTCT
CTTGTACTAACTATCCTCAATTACCGG
CTTGTACTAACTATCCTCACAAACTTT
CTTGTACTAACTATCCTCTCTCGGTTA
CTTGTACTAACTATCCTCACTAGACCG
CTTGTACTAACTATCCTCACTCATACG
CTTGTACTAACTATCCTCATCGAGTCT
CTTGTACTAACTATCCTCCATAGGTCA
CTTGTACTAACTATCCTCTTAGGCATA
CTTGTACTACCGTATCTAAAGCCTTCT
CTTGTACTACCGTATCTAATCATTCTG
CTTGTACTACCGTATCTACACAAGTAT
CTTGTACTACCGTATCTAACACCTTAG
CTTGTACTACCGTATCTAGAACGACAA
CTTGTACTACCGTATCTAAGTCTGTAC
CTTGTACTACCGTATCTAAAATTACAG
CTTGTACTACCGTATCTAGGCTACAGA
CTTGTACTACCGTATCTAAATGTATCG
CTTGTACTACCGTATCTACAAGTAGAA
CTTGTACTACCGTATCTAGATCTCTTA
CTTGTACTACCGTATCTAAACAACGCG
CTTGTACTACCGTATCTAGGTGAGTTA
CTTGTACTACCGTATCTACAGGGAGGG
CTTGTACTACCGTATCTATCCGTCTTA
CTTGTACTACCGTATCTATGCATAGTA
CTTGTACTACCGTATCTAACTTACGAT
CTTGTACTACCGTATCTATGTATGCGA
CTTGTACTACCGTATCTAGCTCCTTGA
CTTGTACTACCGTATCTAGGCACAACA
CTTGTACTACCGTATCTACTCAAGACA
CTTGTACTACCGTATCTAACGCTGTTG
CTTGTACTACCGTATCTAATATTGTAA
CTTGTACTACCGTATCTAAAGTTTACG
CTTGTACTACCGTATCTACAGCCTGGC
CTTGTACTACCGTATCTACTATTAGCC
CTTGTACTACCGTATCTACAAACGTGG
CTTGTACTACCGTATCTAAAAGTCATT
CTTGTACTACCGTATCTAGTCTTGGCA
CTTGTACTACCGTATCTAGATCAGCGA
CTTGTACTACCGTATCTAACATTCGGC
CTTGTACTACCGTATCTAAGTAATTAG
CTTGTACTACCGTATCTATGAAGCCAA
CTTGTACTACCGTATCTATCTACGACA
CTTGTACTACCGTATCTACATAACGTT
CTTGTACTACCGTATCTAATGGGACTC
CTTGTACTACCGTATCTAGATAGAGGA
CTTGTACTACCGTATCTACTACATGCG
CTTGTACTACCGTATCTACAACGATCT
CTTGTACTACCGTATCTAGTTAGCCTA
CTTGTACTACCGTATCTAAGTTGCATC
CTTGTACTACCGTATCTAAAGGGAACT
CTTGTACTACCGTATCTAACTACATAT
CTTGTACTACCGTATCTACTAAGCTTC
CTTGTACTACCGTATCTAACGAACCAG
CTTGTACTACCGTATCTATACTTCGGA
CTTGTACTACCGTATCTAAACATCCAT
CTTGTACTACCGTATCTAAGCCTGGTT
CTTGTACTACCGTATCTACAAGTTTCC
CTTGTACTACCGTATCTACAGGCATTT
CTTGTACTACCGTATCTAACGTGGGAG
CTTGTACTACCGTATCTATCTCACGGA
CTTGTACTACCGTATCTAGCAACATTA
CTTGTACTACCGTATCTAATGGTCCGT
CTTGTACTACCGTATCTACTATCATGA
CTTGTACTACCGTATCTACAATACAAG
CTTGTACTACCGTATCTAAAAGAGGCC
CTTGTACTACCGTATCTAGTAGAAGCA
CTTGTACTACCGTATCTAGCTATGGAA
CTTGTACTACCGTATCTAACTCCAGGG
CTTGTACTACCGTATCTAACAAGTGCA
CTTGTACTACCGTATCTAGATGGTCCA
CTTGTACTACCGTATCTATCCTCAATA
CTTGTACTACCGTATCTAAATAAACAA
CTTGTACTACCGTATCTACTGTACGGA
CTTGTACTACCGTATCTACTAGATAGA
CTTGTACTACCGTATCTAAGCTATGTG
CTTGTACTACCGTATCTAAAATGGAGG
CTTGTACTACCGTATCTAAGCCGCAAG
CTTGTACTACCGTATCTAACAGTAAAC
CTTGTACTACCGTATCTAAACGTGTGA
CTTGTACTACCGTATCTAACTGAATTC
CTTGTACTACCGTATCTAAAGGGTCAG
CTTGTACTACCGTATCTATGTCTATCA
CTTGTACTACCGTATCTATCAGATTCA
CTTGTACTACCGTATCTACACGATCCG
CTTGTACTACCGTATCTAAACAGAAAC
CTTGTACTACCGTATCTACATGAATGA
CTTGTACTACCGTATCTACGTACTACG
CTTGTACTACCGTATCTATTCAGCTCA
CTTGTACTACCGTATCTAAAGGCCGCA
CTTGTACTACCGTATCTAGGTTGGACA
CTTGTACTACCGTATCTACGTCTAGGT
CTTGTACTACCGTATCTAAATTCGGCG
CTTGTACTACCGTATCTACAACCTCCA
CTTGTACTACCGTATCTACAATAGGGT
CTTGTACTACCGTATCTAACAGGCTCC
CTTGTACTACCGTATCTAACAACTAGT
CTTGTACTACCGTATCTAAGTTGTTCT
CTTGTACTACCGTATCTAAATTACCGG
CTTGTACTACCGTATCTAACAAACTTT
CTTGTACTACCGTATCTATCTCGGTTA
CTTGTACTACCGTATCTAACTAGACCG
CTTGTACTACCGTATCTAACTCATACG
CTTGTACTACCGTATCTAATCGAGTCT
CTTGTACTACCGTATCTACATAGGTCA
CTTGTACTACCGTATCTATTAGGCATA
CTTGTACTAACACATGTCAAGCCTTCT
CTTGTACTAACACATGTCATCATTCTG
CTTGTACTAACACATGTCCACAAGTAT
CTTGTACTAACACATGTCACACCTTAG
CTTGTACTAACACATGTCGAACGACAA
CTTGTACTAACACATGTCAGTCTGTAC
CTTGTACTAACACATGTCAAATTACAG
CTTGTACTAACACATGTCGGCTACAGA
CTTGTACTAACACATGTCAATGTATCG
CTTGTACTAACACATGTCCAAGTAGAA
CTTGTACTAACACATGTCGATCTCTTA
CTTGTACTAACACATGTCAACAACGCG
CTTGTACTAACACATGTCGGTGAGTTA
CTTGTACTAACACATGTCCAGGGAGGG
CTTGTACTAACACATGTCTCCGTCTTA
CTTGTACTAACACATGTCTGCATAGTA
CTTGTACTAACACATGTCACTTACGAT
CTTGTACTAACACATGTCTGTATGCGA
CTTGTACTAACACATGTCGCTCCTTGA
CTTGTACTAACACATGTCGGCACAACA
CTTGTACTAACACATGTCCTCAAGACA
CTTGTACTAACACATGTCACGCTGTTG
CTTGTACTAACACATGTCATATTGTAA
CTTGTACTAACACATGTCAAGTTTACG
CTTGTACTAACACATGTCCAGCCTGGC
CTTGTACTAACACATGTCCTATTAGCC
CTTGTACTAACACATGTCCAAACGTGG
CTTGTACTAACACATGTCAAAGTCATT
CTTGTACTAACACATGTCGTCTTGGCA
CTTGTACTAACACATGTCGATCAGCGA
CTTGTACTAACACATGTCACATTCGGC
CTTGTACTAACACATGTCAGTAATTAG
CTTGTACTAACACATGTCTGAAGCCAA
CTTGTACTAACACATGTCTCTACGACA
CTTGTACTAACACATGTCCATAACGTT
CTTGTACTAACACATGTCATGGGACTC
CTTGTACTAACACATGTCGATAGAGGA
CTTGTACTAACACATGTCCTACATGCG
CTTGTACTAACACATGTCCAACGATCT
CTTGTACTAACACATGTCGTTAGCCTA
CTTGTACTAACACATGTCAGTTGCATC
CTTGTACTAACACATGTCAAGGGAACT
CTTGTACTAACACATGTCACTACATAT
CTTGTACTAACACATGTCCTAAGCTTC
CTTGTACTAACACATGTCACGAACCAG
CTTGTACTAACACATGTCTACTTCGGA
CTTGTACTAACACATGTCAACATCCAT
CTTGTACTAACACATGTCAGCCTGGTT
CTTGTACTAACACATGTCCAAGTTTCC
CTTGTACTAACACATGTCCAGGCATTT
CTTGTACTAACACATGTCACGTGGGAG
CTTGTACTAACACATGTCTCTCACGGA
CTTGTACTAACACATGTCGCAACATTA
CTTGTACTAACACATGTCATGGTCCGT
CTTGTACTAACACATGTCCTATCATGA
CTTGTACTAACACATGTCCAATACAAG
CTTGTACTAACACATGTCAAAGAGGCC
CTTGTACTAACACATGTCGTAGAAGCA
CTTGTACTAACACATGTCGCTATGGAA
CTTGTACTAACACATGTCACTCCAGGG
CTTGTACTAACACATGTCACAAGTGCA
CTTGTACTAACACATGTCGATGGTCCA
CTTGTACTAACACATGTCTCCTCAATA
CTTGTACTAACACATGTCAATAAACAA
CTTGTACTAACACATGTCCTGTACGGA
CTTGTACTAACACATGTCCTAGATAGA
CTTGTACTAACACATGTCAGCTATGTG
CTTGTACTAACACATGTCAAATGGAGG
CTTGTACTAACACATGTCAGCCGCAAG
CTTGTACTAACACATGTCACAGTAAAC
CTTGTACTAACACATGTCAACGTGTGA
CTTGTACTAACACATGTCACTGAATTC
CTTGTACTAACACATGTCAAGGGTCAG
CTTGTACTAACACATGTCTGTCTATCA
CTTGTACTAACACATGTCTCAGATTCA
CTTGTACTAACACATGTCCACGATCCG
CTTGTACTAACACATGTCAACAGAAAC
CTTGTACTAACACATGTCCATGAATGA
CTTGTACTAACACATGTCCGTACTACG
CTTGTACTAACACATGTCTTCAGCTCA
CTTGTACTAACACATGTCAAGGCCGCA
CTTGTACTAACACATGTCGGTTGGACA
CTTGTACTAACACATGTCCGTCTAGGT
CTTGTACTAACACATGTCAATTCGGCG
CTTGTACTAACACATGTCCAACCTCCA
CTTGTACTAACACATGTCCAATAGGGT
CTTGTACTAACACATGTCACAGGCTCC
CTTGTACTAACACATGTCACAACTAGT
CTTGTACTAACACATGTCAGTTGTTCT
CTTGTACTAACACATGTCAATTACCGG
CTTGTACTAACACATGTCACAAACTTT
CTTGTACTAACACATGTCTCTCGGTTA
CTTGTACTAACACATGTCACTAGACCG
CTTGTACTAACACATGTCACTCATACG
CTTGTACTAACACATGTCATCGAGTCT
CTTGTACTAACACATGTCCATAGGTCA
CTTGTACTAACACATGTCTTAGGCATA
CTTGTACTATTGGTATGAAAGCCTTCT
CTTGTACTATTGGTATGAATCATTCTG
CTTGTACTATTGGTATGACACAAGTAT
CTTGTACTATTGGTATGAACACCTTAG
CTTGTACTATTGGTATGAGAACGACAA
CTTGTACTATTGGTATGAAGTCTGTAC
CTTGTACTATTGGTATGAAAATTACAG
CTTGTACTATTGGTATGAGGCTACAGA
CTTGTACTATTGGTATGAAATGTATCG
CTTGTACTATTGGTATGACAAGTAGAA
CTTGTACTATTGGTATGAGATCTCTTA
CTTGTACTATTGGTATGAAACAACGCG
CTTGTACTATTGGTATGAGGTGAGTTA
CTTGTACTATTGGTATGACAGGGAGGG
CTTGTACTATTGGTATGATCCGTCTTA
CTTGTACTATTGGTATGATGCATAGTA
CTTGTACTATTGGTATGAACTTACGAT
CTTGTACTATTGGTATGATGTATGCGA
CTTGTACTATTGGTATGAGCTCCTTGA
CTTGTACTATTGGTATGAGGCACAACA
CTTGTACTATTGGTATGACTCAAGACA
CTTGTACTATTGGTATGAACGCTGTTG
CTTGTACTATTGGTATGAATATTGTAA
CTTGTACTATTGGTATGAAAGTTTACG
CTTGTACTATTGGTATGACAGCCTGGC
CTTGTACTATTGGTATGACTATTAGCC
CTTGTACTATTGGTATGACAAACGTGG
CTTGTACTATTGGTATGAAAAGTCATT
CTTGTACTATTGGTATGAGTCTTGGCA
CTTGTACTATTGGTATGAGATCAGCGA
CTTGTACTATTGGTATGAACATTCGGC
CTTGTACTATTGGTATGAAGTAATTAG
CTTGTACTATTGGTATGATGAAGCCAA
CTTGTACTATTGGTATGATCTACGACA
CTTGTACTATTGGTATGACATAACGTT
CTTGTACTATTGGTATGAATGGGACTC
CTTGTACTATTGGTATGAGATAGAGGA
CTTGTACTATTGGTATGACTACATGCG
CTTGTACTATTGGTATGACAACGATCT
CTTGTACTATTGGTATGAGTTAGCCTA
CTTGTACTATTGGTATGAAGTTGCATC
CTTGTACTATTGGTATGAAAGGGAACT
CTTGTACTATTGGTATGAACTACATAT
CTTGTACTATTGGTATGACTAAGCTTC
CTTGTACTATTGGTATGAACGAACCAG
CTTGTACTATTGGTATGATACTTCGGA
CTTGTACTATTGGTATGAAACATCCAT
CTTGTACTATTGGTATGAAGCCTGGTT
CTTGTACTATTGGTATGACAAGTTTCC
CTTGTACTATTGGTATGACAGGCATTT
CTTGTACTATTGGTATGAACGTGGGAG
CTTGTACTATTGGTATGATCTCACGGA
CTTGTACTATTGGTATGAGCAACATTA
CTTGTACTATTGGTATGAATGGTCCGT
CTTGTACTATTGGTATGACTATCATGA
CTTGTACTATTGGTATGACAATACAAG
CTTGTACTATTGGTATGAAAAGAGGCC
CTTGTACTATTGGTATGAGTAGAAGCA
CTTGTACTATTGGTATGAGCTATGGAA
CTTGTACTATTGGTATGAACTCCAGGG
CTTGTACTATTGGTATGAACAAGTGCA
CTTGTACTATTGGTATGAGATGGTCCA
CTTGTACTATTGGTATGATCCTCAATA
CTTGTACTATTGGTATGAAATAAACAA
CTTGTACTATTGGTATGACTGTACGGA
CTTGTACTATTGGTATGACTAGATAGA
CTTGTACTATTGGTATGAAGCTATGTG
CTTGTACTATTGGTATGAAAATGGAGG
CTTGTACTATTGGTATGAAGCCGCAAG
CTTGTACTATTGGTATGAACAGTAAAC
CTTGTACTATTGGTATGAAACGTGTGA
CTTGTACTATTGGTATGAACTGAATTC
CTTGTACTATTGGTATGAAAGGGTCAG
CTTGTACTATTGGTATGATGTCTATCA
CTTGTACTATTGGTATGATCAGATTCA
CTTGTACTATTGGTATGACACGATCCG
CTTGTACTATTGGTATGAAACAGAAAC
CTTGTACTATTGGTATGACATGAATGA
CTTGTACTATTGGTATGACGTACTACG
CTTGTACTATTGGTATGATTCAGCTCA
CTTGTACTATTGGTATGAAAGGCCGCA
CTTGTACTATTGGTATGAGGTTGGACA
CTTGTACTATTGGTATGACGTCTAGGT
CTTGTACTATTGGTATGAAATTCGGCG
CTTGTACTATTGGTATGACAACCTCCA
CTTGTACTATTGGTATGACAATAGGGT
CTTGTACTATTGGTATGAACAGGCTCC
CTTGTACTATTGGTATGAACAACTAGT
CTTGTACTATTGGTATGAAGTTGTTCT
CTTGTACTATTGGTATGAAATTACCGG
CTTGTACTATTGGTATGAACAAACTTT
CTTGTACTATTGGTATGATCTCGGTTA
CTTGTACTATTGGTATGAACTAGACCG
CTTGTACTATTGGTATGAACTCATACG
CTTGTACTATTGGTATGAATCGAGTCT
CTTGTACTATTGGTATGACATAGGTCA
CTTGTACTATTGGTATGATTAGGCATA
CTTGTACTAGTGCAGTAAAAGCCTTCT
CTTGTACTAGTGCAGTAAATCATTCTG
CTTGTACTAGTGCAGTAACACAAGTAT
CTTGTACTAGTGCAGTAAACACCTTAG
CTTGTACTAGTGCAGTAAGAACGACAA
CTTGTACTAGTGCAGTAAAGTCTGTAC
CTTGTACTAGTGCAGTAAAAATTACAG
CTTGTACTAGTGCAGTAAGGCTACAGA
CTTGTACTAGTGCAGTAAAATGTATCG
CTTGTACTAGTGCAGTAACAAGTAGAA
CTTGTACTAGTGCAGTAAGATCTCTTA
CTTGTACTAGTGCAGTAAAACAACGCG
CTTGTACTAGTGCAGTAAGGTGAGTTA
CTTGTACTAGTGCAGTAACAGGGAGGG
CTTGTACTAGTGCAGTAATCCGTCTTA
CTTGTACTAGTGCAGTAATGCATAGTA
CTTGTACTAGTGCAGTAAACTTACGAT
CTTGTACTAGTGCAGTAATGTATGCGA
CTTGTACTAGTGCAGTAAGCTCCTTGA
CTTGTACTAGTGCAGTAAGGCACAACA
CTTGTACTAGTGCAGTAACTCAAGACA
CTTGTACTAGTGCAGTAAACGCTGTTG
CTTGTACTAGTGCAGTAAATATTGTAA
CTTGTACTAGTGCAGTAAAAGTTTACG
CTTGTACTAGTGCAGTAACAGCCTGGC
CTTGTACTAGTGCAGTAACTATTAGCC
CTTGTACTAGTGCAGTAACAAACGTGG
CTTGTACTAGTGCAGTAAAAAGTCATT
CTTGTACTAGTGCAGTAAGTCTTGGCA
CTTGTACTAGTGCAGTAAGATCAGCGA
CTTGTACTAGTGCAGTAAACATTCGGC
CTTGTACTAGTGCAGTAAAGTAATTAG
CTTGTACTAGTGCAGTAATGAAGCCAA
CTTGTACTAGTGCAGTAATCTACGACA
CTTGTACTAGTGCAGTAACATAACGTT
CTTGTACTAGTGCAGTAAATGGGACTC
CTTGTACTAGTGCAGTAAGATAGAGGA
CTTGTACTAGTGCAGTAACTACATGCG
CTTGTACTAGTGCAGTAACAACGATCT
CTTGTACTAGTGCAGTAAGTTAGCCTA
CTTGTACTAGTGCAGTAAAGTTGCATC
CTTGTACTAGTGCAGTAAAAGGGAACT
CTTGTACTAGTGCAGTAAACTACATAT
CTTGTACTAGTGCAGTAACTAAGCTTC
CTTGTACTAGTGCAGTAAACGAACCAG
CTTGTACTAGTGCAGTAATACTTCGGA
CTTGTACTAGTGCAGTAAAACATCCAT
CTTGTACTAGTGCAGTAAAGCCTGGTT
CTTGTACTAGTGCAGTAACAAGTTTCC
CTTGTACTAGTGCAGTAACAGGCATTT
CTTGTACTAGTGCAGTAAACGTGGGAG
CTTGTACTAGTGCAGTAATCTCACGGA
CTTGTACTAGTGCAGTAAGCAACATTA
CTTGTACTAGTGCAGTAAATGGTCCGT
CTTGTACTAGTGCAGTAACTATCATGA
CTTGTACTAGTGCAGTAACAATACAAG
CTTGTACTAGTGCAGTAAAAAGAGGCC
CTTGTACTAGTGCAGTAAGTAGAAGCA
CTTGTACTAGTGCAGTAAGCTATGGAA
CTTGTACTAGTGCAGTAAACTCCAGGG
CTTGTACTAGTGCAGTAAACAAGTGCA
CTTGTACTAGTGCAGTAAGATGGTCCA
CTTGTACTAGTGCAGTAATCCTCAATA
CTTGTACTAGTGCAGTAAAATAAACAA
CTTGTACTAGTGCAGTAACTGTACGGA
CTTGTACTAGTGCAGTAACTAGATAGA
CTTGTACTAGTGCAGTAAAGCTATGTG
CTTGTACTAGTGCAGTAAAAATGGAGG
CTTGTACTAGTGCAGTAAAGCCGCAAG
CTTGTACTAGTGCAGTAAACAGTAAAC
CTTGTACTAGTGCAGTAAAACGTGTGA
CTTGTACTAGTGCAGTAAACTGAATTC
CTTGTACTAGTGCAGTAAAAGGGTCAG
CTTGTACTAGTGCAGTAATGTCTATCA
CTTGTACTAGTGCAGTAATCAGATTCA
CTTGTACTAGTGCAGTAACACGATCCG
CTTGTACTAGTGCAGTAAAACAGAAAC
CTTGTACTAGTGCAGTAACATGAATGA
CTTGTACTAGTGCAGTAACGTACTACG
CTTGTACTAGTGCAGTAATTCAGCTCA
CTTGTACTAGTGCAGTAAAAGGCCGCA
CTTGTACTAGTGCAGTAAGGTTGGACA
CTTGTACTAGTGCAGTAACGTCTAGGT
CTTGTACTAGTGCAGTAAAATTCGGCG
CTTGTACTAGTGCAGTAACAACCTCCA
CTTGTACTAGTGCAGTAACAATAGGGT
CTTGTACTAGTGCAGTAAACAGGCTCC
CTTGTACTAGTGCAGTAAACAACTAGT
CTTGTACTAGTGCAGTAAAGTTGTTCT
CTTGTACTAGTGCAGTAAAATTACCGG
CTTGTACTAGTGCAGTAAACAAACTTT
CTTGTACTAGTGCAGTAATCTCGGTTA
CTTGTACTAGTGCAGTAAACTAGACCG
CTTGTACTAGTGCAGTAAACTCATACG
CTTGTACTAGTGCAGTAAATCGAGTCT
CTTGTACTAGTGCAGTAACATAGGTCA
CTTGTACTAGTGCAGTAATTAGGCATA
CTTGTACTAAGGATTCAAAAGCCTTCT
CTTGTACTAAGGATTCAAATCATTCTG
CTTGTACTAAGGATTCAACACAAGTAT
CTTGTACTAAGGATTCAAACACCTTAG
CTTGTACTAAGGATTCAAGAACGACAA
CTTGTACTAAGGATTCAAAGTCTGTAC
CTTGTACTAAGGATTCAAAAATTACAG
CTTGTACTAAGGATTCAAGGCTACAGA
CTTGTACTAAGGATTCAAAATGTATCG
CTTGTACTAAGGATTCAACAAGTAGAA
CTTGTACTAAGGATTCAAGATCTCTTA
CTTGTACTAAGGATTCAAAACAACGCG
CTTGTACTAAGGATTCAAGGTGAGTTA
CTTGTACTAAGGATTCAACAGGGAGGG
CTTGTACTAAGGATTCAATCCGTCTTA
CTTGTACTAAGGATTCAATGCATAGTA
CTTGTACTAAGGATTCAAACTTACGAT
CTTGTACTAAGGATTCAATGTATGCGA
CTTGTACTAAGGATTCAAGCTCCTTGA
CTTGTACTAAGGATTCAAGGCACAACA
CTTGTACTAAGGATTCAACTCAAGACA
CTTGTACTAAGGATTCAAACGCTGTTG
CTTGTACTAAGGATTCAAATATTGTAA
CTTGTACTAAGGATTCAAAAGTTTACG
CTTGTACTAAGGATTCAACAGCCTGGC
CTTGTACTAAGGATTCAACTATTAGCC
CTTGTACTAAGGATTCAACAAACGTGG
CTTGTACTAAGGATTCAAAAAGTCATT
CTTGTACTAAGGATTCAAGTCTTGGCA
CTTGTACTAAGGATTCAAGATCAGCGA
CTTGTACTAAGGATTCAAACATTCGGC
CTTGTACTAAGGATTCAAAGTAATTAG
CTTGTACTAAGGATTCAATGAAGCCAA
CTTGTACTAAGGATTCAATCTACGACA
CTTGTACTAAGGATTCAACATAACGTT
CTTGTACTAAGGATTCAAATGGGACTC
CTTGTACTAAGGATTCAAGATAGAGGA
CTTGTACTAAGGATTCAACTACATGCG
CTTGTACTAAGGATTCAACAACGATCT
CTTGTACTAAGGATTCAAGTTAGCCTA
CTTGTACTAAGGATTCAAAGTTGCATC
CTTGTACTAAGGATTCAAAAGGGAACT
CTTGTACTAAGGATTCAAACTACATAT
CTTGTACTAAGGATTCAACTAAGCTTC
CTTGTACTAAGGATTCAAACGAACCAG
CTTGTACTAAGGATTCAATACTTCGGA
CTTGTACTAAGGATTCAAAACATCCAT
CTTGTACTAAGGATTCAAAGCCTGGTT
CTTGTACTAAGGATTCAACAAGTTTCC
CTTGTACTAAGGATTCAACAGGCATTT
CTTGTACTAAGGATTCAAACGTGGGAG
CTTGTACTAAGGATTCAATCTCACGGA
CTTGTACTAAGGATTCAAGCAACATTA
CTTGTACTAAGGATTCAAATGGTCCGT
CTTGTACTAAGGATTCAACTATCATGA
CTTGTACTAAGGATTCAACAATACAAG
CTTGTACTAAGGATTCAAAAAGAGGCC
CTTGTACTAAGGATTCAAGTAGAAGCA
CTTGTACTAAGGATTCAAGCTATGGAA
CTTGTACTAAGGATTCAAACTCCAGGG
CTTGTACTAAGGATTCAAACAAGTGCA
CTTGTACTAAGGATTCAAGATGGTCCA
CTTGTACTAAGGATTCAATCCTCAATA
CTTGTACTAAGGATTCAAAATAAACAA
CTTGTACTAAGGATTCAACTGTACGGA
CTTGTACTAAGGATTCAACTAGATAGA
CTTGTACTAAGGATTCAAAGCTATGTG
CTTGTACTAAGGATTCAAAAATGGAGG
CTTGTACTAAGGATTCAAAGCCGCAAG
CTTGTACTAAGGATTCAAACAGTAAAC
CTTGTACTAAGGATTCAAAACGTGTGA
CTTGTACTAAGGATTCAAACTGAATTC
CTTGTACTAAGGATTCAAAAGGGTCAG
CTTGTACTAAGGATTCAATGTCTATCA
CTTGTACTAAGGATTCAATCAGATTCA
CTTGTACTAAGGATTCAACACGATCCG
CTTGTACTAAGGATTCAAAACAGAAAC
CTTGTACTAAGGATTCAACATGAATGA
CTTGTACTAAGGATTCAACGTACTACG
CTTGTACTAAGGATTCAATTCAGCTCA
CTTGTACTAAGGATTCAAAAGGCCGCA
CTTGTACTAAGGATTCAAGGTTGGACA
CTTGTACTAAGGATTCAACGTCTAGGT
CTTGTACTAAGGATTCAAAATTCGGCG
CTTGTACTAAGGATTCAACAACCTCCA
CTTGTACTAAGGATTCAACAATAGGGT
CTTGTACTAAGGATTCAAACAGGCTCC
CTTGTACTAAGGATTCAAACAACTAGT
CTTGTACTAAGGATTCAAAGTTGTTCT
CTTGTACTAAGGATTCAAAATTACCGG
CTTGTACTAAGGATTCAAACAAACTTT
CTTGTACTAAGGATTCAATCTCGGTTA
CTTGTACTAAGGATTCAAACTAGACCG
CTTGTACTAAGGATTCAAACTCATACG
CTTGTACTAAGGATTCAAATCGAGTCT
CTTGTACTAAGGATTCAACATAGGTCA
CTTGTACTAAGGATTCAATTAGGCATA
CTTGTACTAAGAATGGAGAAGCCTTCT
CTTGTACTAAGAATGGAGATCATTCTG
CTTGTACTAAGAATGGAGCACAAGTAT
CTTGTACTAAGAATGGAGACACCTTAG
CTTGTACTAAGAATGGAGGAACGACAA
CTTGTACTAAGAATGGAGAGTCTGTAC
CTTGTACTAAGAATGGAGAAATTACAG
CTTGTACTAAGAATGGAGGGCTACAGA
CTTGTACTAAGAATGGAGAATGTATCG
CTTGTACTAAGAATGGAGCAAGTAGAA
CTTGTACTAAGAATGGAGGATCTCTTA
CTTGTACTAAGAATGGAGAACAACGCG
CTTGTACTAAGAATGGAGGGTGAGTTA
CTTGTACTAAGAATGGAGCAGGGAGGG
CTTGTACTAAGAATGGAGTCCGTCTTA
CTTGTACTAAGAATGGAGTGCATAGTA
CTTGTACTAAGAATGGAGACTTACGAT
CTTGTACTAAGAATGGAGTGTATGCGA
CTTGTACTAAGAATGGAGGCTCCTTGA
CTTGTACTAAGAATGGAGGGCACAACA
CTTGTACTAAGAATGGAGCTCAAGACA
CTTGTACTAAGAATGGAGACGCTGTTG
CTTGTACTAAGAATGGAGATATTGTAA
CTTGTACTAAGAATGGAGAAGTTTACG
CTTGTACTAAGAATGGAGCAGCCTGGC
CTTGTACTAAGAATGGAGCTATTAGCC
CTTGTACTAAGAATGGAGCAAACGTGG
CTTGTACTAAGAATGGAGAAAGTCATT
CTTGTACTAAGAATGGAGGTCTTGGCA
CTTGTACTAAGAATGGAGGATCAGCGA
CTTGTACTAAGAATGGAGACATTCGGC
CTTGTACTAAGAATGGAGAGTAATTAG
CTTGTACTAAGAATGGAGTGAAGCCAA
CTTGTACTAAGAATGGAGTCTACGACA
CTTGTACTAAGAATGGAGCATAACGTT
CTTGTACTAAGAATGGAGATGGGACTC
CTTGTACTAAGAATGGAGGATAGAGGA
CTTGTACTAAGAATGGAGCTACATGCG
CTTGTACTAAGAATGGAGCAACGATCT
CTTGTACTAAGAATGGAGGTTAGCCTA
CTTGTACTAAGAATGGAGAGTTGCATC
CTTGTACTAAGAATGGAGAAGGGAACT
CTTGTACTAAGAATGGAGACTACATAT
CTTGTACTAAGAATGGAGCTAAGCTTC
CTTGTACTAAGAATGGAGACGAACCAG
CTTGTACTAAGAATGGAGTACTTCGGA
CTTGTACTAAGAATGGAGAACATCCAT
CTTGTACTAAGAATGGAGAGCCTGGTT
CTTGTACTAAGAATGGAGCAAGTTTCC
CTTGTACTAAGAATGGAGCAGGCATTT
CTTGTACTAAGAATGGAGACGTGGGAG
CTTGTACTAAGAATGGAGTCTCACGGA
CTTGTACTAAGAATGGAGGCAACATTA
CTTGTACTAAGAATGGAGATGGTCCGT
CTTGTACTAAGAATGGAGCTATCATGA
CTTGTACTAAGAATGGAGCAATACAAG
CTTGTACTAAGAATGGAGAAAGAGGCC
CTTGTACTAAGAATGGAGGTAGAAGCA
CTTGTACTAAGAATGGAGGCTATGGAA
CTTGTACTAAGAATGGAGACTCCAGGG
CTTGTACTAAGAATGGAGACAAGTGCA
CTTGTACTAAGAATGGAGGATGGTCCA
CTTGTACTAAGAATGGAGTCCTCAATA
CTTGTACTAAGAATGGAGAATAAACAA
CTTGTACTAAGAATGGAGCTGTACGGA
CTTGTACTAAGAATGGAGCTAGATAGA
CTTGTACTAAGAATGGAGAGCTATGTG
CTTGTACTAAGAATGGAGAAATGGAGG
CTTGTACTAAGAATGGAGAGCCGCAAG
CTTGTACTAAGAATGGAGACAGTAAAC
CTTGTACTAAGAATGGAGAACGTGTGA
CTTGTACTAAGAATGGAGACTGAATTC
CTTGTACTAAGAATGGAGAAGGGTCAG
CTTGTACTAAGAATGGAGTGTCTATCA
CTTGTACTAAGAATGGAGTCAGATTCA
CTTGTACTAAGAATGGAGCACGATCCG
CTTGTACTAAGAATGGAGAACAGAAAC
CTTGTACTAAGAATGGAGCATGAATGA
CTTGTACTAAGAATGGAGCGTACTACG
CTTGTACTAAGAATGGAGTTCAGCTCA
CTTGTACTAAGAATGGAGAAGGCCGCA
CTTGTACTAAGAATGGAGGGTTGGACA
CTTGTACTAAGAATGGAGCGTCTAGGT
CTTGTACTAAGAATGGAGAATTCGGCG
CTTGTACTAAGAATGGAGCAACCTCCA
CTTGTACTAAGAATGGAGCAATAGGGT
CTTGTACTAAGAATGGAGACAGGCTCC
CTTGTACTAAGAATGGAGACAACTAGT
CTTGTACTAAGAATGGAGAGTTGTTCT
CTTGTACTAAGAATGGAGAATTACCGG
CTTGTACTAAGAATGGAGACAAACTTT
CTTGTACTAAGAATGGAGTCTCGGTTA
CTTGTACTAAGAATGGAGACTAGACCG
CTTGTACTAAGAATGGAGACTCATACG
CTTGTACTAAGAATGGAGATCGAGTCT
CTTGTACTAAGAATGGAGCATAGGTCA
CTTGTACTAAGAATGGAGTTAGGCATA
CTTGTACTACTCTCTCAAAAGCCTTCT
CTTGTACTACTCTCTCAAATCATTCTG
CTTGTACTACTCTCTCAACACAAGTAT
CTTGTACTACTCTCTCAAACACCTTAG
CTTGTACTACTCTCTCAAGAACGACAA
CTTGTACTACTCTCTCAAAGTCTGTAC
CTTGTACTACTCTCTCAAAAATTACAG
CTTGTACTACTCTCTCAAGGCTACAGA
CTTGTACTACTCTCTCAAAATGTATCG
CTTGTACTACTCTCTCAACAAGTAGAA
CTTGTACTACTCTCTCAAGATCTCTTA
CTTGTACTACTCTCTCAAAACAACGCG
CTTGTACTACTCTCTCAAGGTGAGTTA
CTTGTACTACTCTCTCAACAGGGAGGG
CTTGTACTACTCTCTCAATCCGTCTTA
CTTGTACTACTCTCTCAATGCATAGTA
CTTGTACTACTCTCTCAAACTTACGAT
CTTGTACTACTCTCTCAATGTATGCGA
CTTGTACTACTCTCTCAAGCTCCTTGA
CTTGTACTACTCTCTCAAGGCACAACA
CTTGTACTACTCTCTCAACTCAAGACA
CTTGTACTACTCTCTCAAACGCTGTTG
CTTGTACTACTCTCTCAAATATTGTAA
CTTGTACTACTCTCTCAAAAGTTTACG
CTTGTACTACTCTCTCAACAGCCTGGC
CTTGTACTACTCTCTCAACTATTAGCC
CTTGTACTACTCTCTCAACAAACGTGG
CTTGTACTACTCTCTCAAAAAGTCATT
CTTGTACTACTCTCTCAAGTCTTGGCA
CTTGTACTACTCTCTCAAGATCAGCGA
CTTGTACTACTCTCTCAAACATTCGGC
CTTGTACTACTCTCTCAAAGTAATTAG
CTTGTACTACTCTCTCAATGAAGCCAA
CTTGTACTACTCTCTCAATCTACGACA
CTTGTACTACTCTCTCAACATAACGTT
CTTGTACTACTCTCTCAAATGGGACTC
CTTGTACTACTCTCTCAAGATAGAGGA
CTTGTACTACTCTCTCAACTACATGCG
CTTGTACTACTCTCTCAACAACGATCT
CTTGTACTACTCTCTCAAGTTAGCCTA
CTTGTACTACTCTCTCAAAGTTGCATC
CTTGTACTACTCTCTCAAAAGGGAACT
CTTGTACTACTCTCTCAAACTACATAT
CTTGTACTACTCTCTCAACTAAGCTTC
CTTGTACTACTCTCTCAAACGAACCAG
CTTGTACTACTCTCTCAATACTTCGGA
CTTGTACTACTCTCTCAAAACATCCAT
CTTGTACTACTCTCTCAAAGCCTGGTT
CTTGTACTACTCTCTCAACAAGTTTCC
CTTGTACTACTCTCTCAACAGGCATTT
CTTGTACTACTCTCTCAAACGTGGGAG
CTTGTACTACTCTCTCAATCTCACGGA
CTTGTACTACTCTCTCAAGCAACATTA
CTTGTACTACTCTCTCAAATGGTCCGT
CTTGTACTACTCTCTCAACTATCATGA
CTTGTACTACTCTCTCAACAATACAAG
CTTGTACTACTCTCTCAAAAAGAGGCC
CTTGTACTACTCTCTCAAGTAGAAGCA
CTTGTACTACTCTCTCAAGCTATGGAA
CTTGTACTACTCTCTCAAACTCCAGGG
CTTGTACTACTCTCTCAAACAAGTGCA
CTTGTACTACTCTCTCAAGATGGTCCA
CTTGTACTACTCTCTCAATCCTCAATA
CTTGTACTACTCTCTCAAAATAAACAA
CTTGTACTACTCTCTCAACTGTACGGA
CTTGTACTACTCTCTCAACTAGATAGA
CTTGTACTACTCTCTCAAAGCTATGTG
CTTGTACTACTCTCTCAAAAATGGAGG
CTTGTACTACTCTCTCAAAGCCGCAAG
CTTGTACTACTCTCTCAAACAGTAAAC
CTTGTACTACTCTCTCAAAACGTGTGA
CTTGTACTACTCTCTCAAACTGAATTC
CTTGTACTACTCTCTCAAAAGGGTCAG
CTTGTACTACTCTCTCAATGTCTATCA
CTTGTACTACTCTCTCAATCAGATTCA
CTTGTACTACTCTCTCAACACGATCCG
CTTGTACTACTCTCTCAAAACAGAAAC
CTTGTACTACTCTCTCAACATGAATGA
CTTGTACTACTCTCTCAACGTACTACG
CTTGTACTACTCTCTCAATTCAGCTCA
CTTGTACTACTCTCTCAAAAGGCCGCA
CTTGTACTACTCTCTCAAGGTTGGACA
CTTGTACTACTCTCTCAACGTCTAGGT
CTTGTACTACTCTCTCAAAATTCGGCG
CTTGTACTACTCTCTCAACAACCTCCA
CTTGTACTACTCTCTCAACAATAGGGT
CTTGTACTACTCTCTCAAACAGGCTCC
CTTGTACTACTCTCTCAAACAACTAGT
CTTGTACTACTCTCTCAAAGTTGTTCT
CTTGTACTACTCTCTCAAAATTACCGG
CTTGTACTACTCTCTCAAACAAACTTT
CTTGTACTACTCTCTCAATCTCGGTTA
CTTGTACTACTCTCTCAAACTAGACCG
CTTGTACTACTCTCTCAAACTCATACG
CTTGTACTACTCTCTCAAATCGAGTCT
CTTGTACTACTCTCTCAACATAGGTCA
CTTGTACTACTCTCTCAATTAGGCATA
CTTGTACTAGCTAACTCAAAGCCTTCT
CTTGTACTAGCTAACTCAATCATTCTG
CTTGTACTAGCTAACTCACACAAGTAT
CTTGTACTAGCTAACTCAACACCTTAG
CTTGTACTAGCTAACTCAGAACGACAA
CTTGTACTAGCTAACTCAAGTCTGTAC
CTTGTACTAGCTAACTCAAAATTACAG
CTTGTACTAGCTAACTCAGGCTACAGA
CTTGTACTAGCTAACTCAAATGTATCG
CTTGTACTAGCTAACTCACAAGTAGAA
CTTGTACTAGCTAACTCAGATCTCTTA
CTTGTACTAGCTAACTCAAACAACGCG
CTTGTACTAGCTAACTCAGGTGAGTTA
CTTGTACTAGCTAACTCACAGGGAGGG
CTTGTACTAGCTAACTCATCCGTCTTA
CTTGTACTAGCTAACTCATGCATAGTA
CTTGTACTAGCTAACTCAACTTACGAT
CTTGTACTAGCTAACTCATGTATGCGA
CTTGTACTAGCTAACTCAGCTCCTTGA
CTTGTACTAGCTAACTCAGGCACAACA
CTTGTACTAGCTAACTCACTCAAGACA
CTTGTACTAGCTAACTCAACGCTGTTG
CTTGTACTAGCTAACTCAATATTGTAA
CTTGTACTAGCTAACTCAAAGTTTACG
CTTGTACTAGCTAACTCACAGCCTGGC
CTTGTACTAGCTAACTCACTATTAGCC
CTTGTACTAGCTAACTCACAAACGTGG
CTTGTACTAGCTAACTCAAAAGTCATT
CTTGTACTAGCTAACTCAGTCTTGGCA
CTTGTACTAGCTAACTCAGATCAGCGA
CTTGTACTAGCTAACTCAACATTCGGC
CTTGTACTAGCTAACTCAAGTAATTAG
CTTGTACTAGCTAACTCATGAAGCCAA
CTTGTACTAGCTAACTCATCTACGACA
CTTGTACTAGCTAACTCACATAACGTT
CTTGTACTAGCTAACTCAATGGGACTC
CTTGTACTAGCTAACTCAGATAGAGGA
CTTGTACTAGCTAACTCACTACATGCG
CTTGTACTAGCTAACTCACAACGATCT
CTTGTACTAGCTAACTCAGTTAGCCTA
CTTGTACTAGCTAACTCAAGTTGCATC
CTTGTACTAGCTAACTCAAAGGGAACT
CTTGTACTAGCTAACTCAACTACATAT
CTTGTACTAGCTAACTCACTAAGCTTC
CTTGTACTAGCTAACTCAACGAACCAG
CTTGTACTAGCTAACTCATACTTCGGA
CTTGTACTAGCTAACTCAAACATCCAT
CTTGTACTAGCTAACTCAAGCCTGGTT
CTTGTACTAGCTAACTCACAAGTTTCC
CTTGTACTAGCTAACTCACAGGCATTT
CTTGTACTAGCTAACTCAACGTGGGAG
CTTGTACTAGCTAACTCATCTCACGGA
CTTGTACTAGCTAACTCAGCAACATTA
CTTGTACTAGCTAACTCAATGGTCCGT
CTTGTACTAGCTAACTCACTATCATGA
CTTGTACTAGCTAACTCACAATACAAG
CTTGTACTAGCTAACTCAAAAGAGGCC
CTTGTACTAGCTAACTCAGTAGAAGCA
CTTGTACTAGCTAACTCAGCTATGGAA
CTTGTACTAGCTAACTCAACTCCAGGG
CTTGTACTAGCTAACTCAACAAGTGCA
CTTGTACTAGCTAACTCAGATGGTCCA
CTTGTACTAGCTAACTCATCCTCAATA
CTTGTACTAGCTAACTCAAATAAACAA
CTTGTACTAGCTAACTCACTGTACGGA
CTTGTACTAGCTAACTCACTAGATAGA
CTTGTACTAGCTAACTCAAGCTATGTG
CTTGTACTAGCTAACTCAAAATGGAGG
CTTGTACTAGCTAACTCAAGCCGCAAG
CTTGTACTAGCTAACTCAACAGTAAAC
CTTGTACTAGCTAACTCAAACGTGTGA
CTTGTACTAGCTAACTCAACTGAATTC
CTTGTACTAGCTAACTCAAAGGGTCAG
CTTGTACTAGCTAACTCATGTCTATCA
CTTGTACTAGCTAACTCATCAGATTCA
CTTGTACTAGCTAACTCACACGATCCG
CTTGTACTAGCTAACTCAAACAGAAAC
CTTGTACTAGCTAACTCACATGAATGA
CTTGTACTAGCTAACTCACGTACTACG
CTTGTACTAGCTAACTCATTCAGCTCA
CTTGTACTAGCTAACTCAAAGGCCGCA
CTTGTACTAGCTAACTCAGGTTGGACA
CTTGTACTAGCTAACTCACGTCTAGGT
CTTGTACTAGCTAACTCAAATTCGGCG
CTTGTACTAGCTAACTCACAACCTCCA
CTTGTACTAGCTAACTCACAATAGGGT
CTTGTACTAGCTAACTCAACAGGCTCC
CTTGTACTAGCTAACTCAACAACTAGT
CTTGTACTAGCTAACTCAAGTTGTTCT
CTTGTACTAGCTAACTCAAATTACCGG
CTTGTACTAGCTAACTCAACAAACTTT
CTTGTACTAGCTAACTCATCTCGGTTA
CTTGTACTAGCTAACTCAACTAGACCG
CTTGTACTAGCTAACTCAACTCATACG
CTTGTACTAGCTAACTCAATCGAGTCT
CTTGTACTAGCTAACTCACATAGGTCA
CTTGTACTAGCTAACTCATTAGGCATA
CTTGTACTAATCAACCGAAAGCCTTCT
CTTGTACTAATCAACCGAATCATTCTG
CTTGTACTAATCAACCGACACAAGTAT
CTTGTACTAATCAACCGAACACCTTAG
CTTGTACTAATCAACCGAGAACGACAA
CTTGTACTAATCAACCGAAGTCTGTAC
CTTGTACTAATCAACCGAAAATTACAG
CTTGTACTAATCAACCGAGGCTACAGA
CTTGTACTAATCAACCGAAATGTATCG
CTTGTACTAATCAACCGACAAGTAGAA
CTTGTACTAATCAACCGAGATCTCTTA
CTTGTACTAATCAACCGAAACAACGCG
CTTGTACTAATCAACCGAGGTGAGTTA
CTTGTACTAATCAACCGACAGGGAGGG
CTTGTACTAATCAACCGATCCGTCTTA
CTTGTACTAATCAACCGATGCATAGTA
CTTGTACTAATCAACCGAACTTACGAT
CTTGTACTAATCAACCGATGTATGCGA
CTTGTACTAATCAACCGAGCTCCTTGA
CTTGTACTAATCAACCGAGGCACAACA
CTTGTACTAATCAACCGACTCAAGACA
CTTGTACTAATCAACCGAACGCTGTTG
CTTGTACTAATCAACCGAATATTGTAA
CTTGTACTAATCAACCGAAAGTTTACG
CTTGTACTAATCAACCGACAGCCTGGC
CTTGTACTAATCAACCGACTATTAGCC
CTTGTACTAATCAACCGACAAACGTGG
CTTGTACTAATCAACCGAAAAGTCATT
CTTGTACTAATCAACCGAGTCTTGGCA
CTTGTACTAATCAACCGAGATCAGCGA
CTTGTACTAATCAACCGAACATTCGGC
CTTGTACTAATCAACCGAAGTAATTAG
CTTGTACTAATCAACCGATGAAGCCAA
CTTGTACTAATCAACCGATCTACGACA
CTTGTACTAATCAACCGACATAACGTT
CTTGTACTAATCAACCGAATGGGACTC
CTTGTACTAATCAACCGAGATAGAGGA
CTTGTACTAATCAACCGACTACATGCG
CTTGTACTAATCAACCGACAACGATCT
CTTGTACTAATCAACCGAGTTAGCCTA
CTTGTACTAATCAACCGAAGTTGCATC
CTTGTACTAATCAACCGAAAGGGAACT
CTTGTACTAATCAACCGAACTACATAT
CTTGTACTAATCAACCGACTAAGCTTC
CTTGTACTAATCAACCGAACGAACCAG
CTTGTACTAATCAACCGATACTTCGGA
CTTGTACTAATCAACCGAAACATCCAT
CTTGTACTAATCAACCGAAGCCTGGTT
CTTGTACTAATCAACCGACAAGTTTCC
CTTGTACTAATCAACCGACAGGCATTT
CTTGTACTAATCAACCGAACGTGGGAG
CTTGTACTAATCAACCGATCTCACGGA
CTTGTACTAATCAACCGAGCAACATTA
CTTGTACTAATCAACCGAATGGTCCGT
CTTGTACTAATCAACCGACTATCATGA
CTTGTACTAATCAACCGACAATACAAG
CTTGTACTAATCAACCGAAAAGAGGCC
CTTGTACTAATCAACCGAGTAGAAGCA
CTTGTACTAATCAACCGAGCTATGGAA
CTTGTACTAATCAACCGAACTCCAGGG
CTTGTACTAATCAACCGAACAAGTGCA
CTTGTACTAATCAACCGAGATGGTCCA
CTTGTACTAATCAACCGATCCTCAATA
CTTGTACTAATCAACCGAAATAAACAA
CTTGTACTAATCAACCGACTGTACGGA
CTTGTACTAATCAACCGACTAGATAGA
CTTGTACTAATCAACCGAAGCTATGTG
CTTGTACTAATCAACCGAAAATGGAGG
CTTGTACTAATCAACCGAAGCCGCAAG
CTTGTACTAATCAACCGAACAGTAAAC
CTTGTACTAATCAACCGAAACGTGTGA
CTTGTACTAATCAACCGAACTGAATTC
CTTGTACTAATCAACCGAAAGGGTCAG
CTTGTACTAATCAACCGATGTCTATCA
CTTGTACTAATCAACCGATCAGATTCA
CTTGTACTAATCAACCGACACGATCCG
CTTGTACTAATCAACCGAAACAGAAAC
CTTGTACTAATCAACCGACATGAATGA
CTTGTACTAATCAACCGACGTACTACG
CTTGTACTAATCAACCGATTCAGCTCA
CTTGTACTAATCAACCGAAAGGCCGCA
CTTGTACTAATCAACCGAGGTTGGACA
CTTGTACTAATCAACCGACGTCTAGGT
CTTGTACTAATCAACCGAAATTCGGCG
CTTGTACTAATCAACCGACAACCTCCA
CTTGTACTAATCAACCGACAATAGGGT
CTTGTACTAATCAACCGAACAGGCTCC
CTTGTACTAATCAACCGAACAACTAGT
CTTGTACTAATCAACCGAAGTTGTTCT
CTTGTACTAATCAACCGAAATTACCGG
CTTGTACTAATCAACCGAACAAACTTT
CTTGTACTAATCAACCGATCTCGGTTA
CTTGTACTAATCAACCGAACTAGACCG
CTTGTACTAATCAACCGAACTCATACG
CTTGTACTAATCAACCGAATCGAGTCT
CTTGTACTAATCAACCGACATAGGTCA
CTTGTACTAATCAACCGATTAGGCATA
CTTGTACTAATGAGTTACAAGCCTTCT
CTTGTACTAATGAGTTACATCATTCTG
CTTGTACTAATGAGTTACCACAAGTAT
CTTGTACTAATGAGTTACACACCTTAG
CTTGTACTAATGAGTTACGAACGACAA
CTTGTACTAATGAGTTACAGTCTGTAC
CTTGTACTAATGAGTTACAAATTACAG
CTTGTACTAATGAGTTACGGCTACAGA
CTTGTACTAATGAGTTACAATGTATCG
CTTGTACTAATGAGTTACCAAGTAGAA
CTTGTACTAATGAGTTACGATCTCTTA
CTTGTACTAATGAGTTACAACAACGCG
CTTGTACTAATGAGTTACGGTGAGTTA
CTTGTACTAATGAGTTACCAGGGAGGG
CTTGTACTAATGAGTTACTCCGTCTTA
CTTGTACTAATGAGTTACTGCATAGTA
CTTGTACTAATGAGTTACACTTACGAT
CTTGTACTAATGAGTTACTGTATGCGA
CTTGTACTAATGAGTTACGCTCCTTGA
CTTGTACTAATGAGTTACGGCACAACA
CTTGTACTAATGAGTTACCTCAAGACA
CTTGTACTAATGAGTTACACGCTGTTG
CTTGTACTAATGAGTTACATATTGTAA
CTTGTACTAATGAGTTACAAGTTTACG
CTTGTACTAATGAGTTACCAGCCTGGC
CTTGTACTAATGAGTTACCTATTAGCC
CTTGTACTAATGAGTTACCAAACGTGG
CTTGTACTAATGAGTTACAAAGTCATT
CTTGTACTAATGAGTTACGTCTTGGCA
CTTGTACTAATGAGTTACGATCAGCGA
CTTGTACTAATGAGTTACACATTCGGC
CTTGTACTAATGAGTTACAGTAATTAG
CTTGTACTAATGAGTTACTGAAGCCAA
CTTGTACTAATGAGTTACTCTACGACA
CTTGTACTAATGAGTTACCATAACGTT
CTTGTACTAATGAGTTACATGGGACTC
CTTGTACTAATGAGTTACGATAGAGGA
CTTGTACTAATGAGTTACCTACATGCG
CTTGTACTAATGAGTTACCAACGATCT
CTTGTACTAATGAGTTACGTTAGCCTA
CTTGTACTAATGAGTTACAGTTGCATC
CTTGTACTAATGAGTTACAAGGGAACT
CTTGTACTAATGAGTTACACTACATAT
CTTGTACTAATGAGTTACCTAAGCTTC
CTTGTACTAATGAGTTACACGAACCAG
CTTGTACTAATGAGTTACTACTTCGGA
CTTGTACTAATGAGTTACAACATCCAT
CTTGTACTAATGAGTTACAGCCTGGTT
CTTGTACTAATGAGTTACCAAGTTTCC
CTTGTACTAATGAGTTACCAGGCATTT
CTTGTACTAATGAGTTACACGTGGGAG
CTTGTACTAATGAGTTACTCTCACGGA
CTTGTACTAATGAGTTACGCAACATTA
CTTGTACTAATGAGTTACATGGTCCGT
CTTGTACTAATGAGTTACCTATCATGA
CTTGTACTAATGAGTTACCAATACAAG
CTTGTACTAATGAGTTACAAAGAGGCC
CTTGTACTAATGAGTTACGTAGAAGCA
CTTGTACTAATGAGTTACGCTATGGAA
CTTGTACTAATGAGTTACACTCCAGGG
CTTGTACTAATGAGTTACACAAGTGCA
CTTGTACTAATGAGTTACGATGGTCCA
CTTGTACTAATGAGTTACTCCTCAATA
CTTGTACTAATGAGTTACAATAAACAA
CTTGTACTAATGAGTTACCTGTACGGA
CTTGTACTAATGAGTTACCTAGATAGA
CTTGTACTAATGAGTTACAGCTATGTG
CTTGTACTAATGAGTTACAAATGGAGG
CTTGTACTAATGAGTTACAGCCGCAAG
CTTGTACTAATGAGTTACACAGTAAAC
CTTGTACTAATGAGTTACAACGTGTGA
CTTGTACTAATGAGTTACACTGAATTC
CTTGTACTAATGAGTTACAAGGGTCAG
CTTGTACTAATGAGTTACTGTCTATCA
CTTGTACTAATGAGTTACTCAGATTCA
CTTGTACTAATGAGTTACCACGATCCG
CTTGTACTAATGAGTTACAACAGAAAC
CTTGTACTAATGAGTTACCATGAATGA
CTTGTACTAATGAGTTACCGTACTACG
CTTGTACTAATGAGTTACTTCAGCTCA
CTTGTACTAATGAGTTACAAGGCCGCA
CTTGTACTAATGAGTTACGGTTGGACA
CTTGTACTAATGAGTTACCGTCTAGGT
CTTGTACTAATGAGTTACAATTCGGCG
CTTGTACTAATGAGTTACCAACCTCCA
CTTGTACTAATGAGTTACCAATAGGGT
CTTGTACTAATGAGTTACACAGGCTCC
CTTGTACTAATGAGTTACACAACTAGT
CTTGTACTAATGAGTTACAGTTGTTCT
CTTGTACTAATGAGTTACAATTACCGG
CTTGTACTAATGAGTTACACAAACTTT
CTTGTACTAATGAGTTACTCTCGGTTA
CTTGTACTAATGAGTTACACTAGACCG
CTTGTACTAATGAGTTACACTCATACG
CTTGTACTAATGAGTTACATCGAGTCT
CTTGTACTAATGAGTTACCATAGGTCA
CTTGTACTAATGAGTTACTTAGGCATA
CTTGTACTAACTTGATGAAAGCCTTCT
CTTGTACTAACTTGATGAATCATTCTG
CTTGTACTAACTTGATGACACAAGTAT
CTTGTACTAACTTGATGAACACCTTAG
CTTGTACTAACTTGATGAGAACGACAA
CTTGTACTAACTTGATGAAGTCTGTAC
CTTGTACTAACTTGATGAAAATTACAG
CTTGTACTAACTTGATGAGGCTACAGA
CTTGTACTAACTTGATGAAATGTATCG
CTTGTACTAACTTGATGACAAGTAGAA
CTTGTACTAACTTGATGAGATCTCTTA
CTTGTACTAACTTGATGAAACAACGCG
CTTGTACTAACTTGATGAGGTGAGTTA
CTTGTACTAACTTGATGACAGGGAGGG
CTTGTACTAACTTGATGATCCGTCTTA
CTTGTACTAACTTGATGATGCATAGTA
CTTGTACTAACTTGATGAACTTACGAT
CTTGTACTAACTTGATGATGTATGCGA
CTTGTACTAACTTGATGAGCTCCTTGA
CTTGTACTAACTTGATGAGGCACAACA
CTTGTACTAACTTGATGACTCAAGACA
CTTGTACTAACTTGATGAACGCTGTTG
CTTGTACTAACTTGATGAATATTGTAA
CTTGTACTAACTTGATGAAAGTTTACG
CTTGTACTAACTTGATGACAGCCTGGC
CTTGTACTAACTTGATGACTATTAGCC
CTTGTACTAACTTGATGACAAACGTGG
CTTGTACTAACTTGATGAAAAGTCATT
CTTGTACTAACTTGATGAGTCTTGGCA
CTTGTACTAACTTGATGAGATCAGCGA
CTTGTACTAACTTGATGAACATTCGGC
CTTGTACTAACTTGATGAAGTAATTAG
CTTGTACTAACTTGATGATGAAGCCAA
CTTGTACTAACTTGATGATCTACGACA
CTTGTACTAACTTGATGACATAACGTT
CTTGTACTAACTTGATGAATGGGACTC
CTTGTACTAACTTGATGAGATAGAGGA
CTTGTACTAACTTGATGACTACATGCG
CTTGTACTAACTTGATGACAACGATCT
CTTGTACTAACTTGATGAGTTAGCCTA
CTTGTACTAACTTGATGAAGTTGCATC
CTTGTACTAACTTGATGAAAGGGAACT
CTTGTACTAACTTGATGAACTACATAT
CTTGTACTAACTTGATGACTAAGCTTC
CTTGTACTAACTTGATGAACGAACCAG
CTTGTACTAACTTGATGATACTTCGGA
CTTGTACTAACTTGATGAAACATCCAT
CTTGTACTAACTTGATGAAGCCTGGTT
CTTGTACTAACTTGATGACAAGTTTCC
CTTGTACTAACTTGATGACAGGCATTT
CTTGTACTAACTTGATGAACGTGGGAG
CTTGTACTAACTTGATGATCTCACGGA
CTTGTACTAACTTGATGAGCAACATTA
CTTGTACTAACTTGATGAATGGTCCGT
CTTGTACTAACTTGATGACTATCATGA
CTTGTACTAACTTGATGACAATACAAG
CTTGTACTAACTTGATGAAAAGAGGCC
CTTGTACTAACTTGATGAGTAGAAGCA
CTTGTACTAACTTGATGAGCTATGGAA
CTTGTACTAACTTGATGAACTCCAGGG
CTTGTACTAACTTGATGAACAAGTGCA
CTTGTACTAACTTGATGAGATGGTCCA
CTTGTACTAACTTGATGATCCTCAATA
CTTGTACTAACTTGATGAAATAAACAA
CTTGTACTAACTTGATGACTGTACGGA
CTTGTACTAACTTGATGACTAGATAGA
CTTGTACTAACTTGATGAAGCTATGTG
CTTGTACTAACTTGATGAAAATGGAGG
CTTGTACTAACTTGATGAAGCCGCAAG
CTTGTACTAACTTGATGAACAGTAAAC
CTTGTACTAACTTGATGAAACGTGTGA
CTTGTACTAACTTGATGAACTGAATTC
CTTGTACTAACTTGATGAAAGGGTCAG
CTTGTACTAACTTGATGATGTCTATCA
CTTGTACTAACTTGATGATCAGATTCA
CTTGTACTAACTTGATGACACGATCCG
CTTGTACTAACTTGATGAAACAGAAAC
CTTGTACTAACTTGATGACATGAATGA
CTTGTACTAACTTGATGACGTACTACG
CTTGTACTAACTTGATGATTCAGCTCA
CTTGTACTAACTTGATGAAAGGCCGCA
CTTGTACTAACTTGATGAGGTTGGACA
CTTGTACTAACTTGATGACGTCTAGGT
CTTGTACTAACTTGATGAAATTCGGCG
CTTGTACTAACTTGATGACAACCTCCA
CTTGTACTAACTTGATGACAATAGGGT
CTTGTACTAACTTGATGAACAGGCTCC
CTTGTACTAACTTGATGAACAACTAGT
CTTGTACTAACTTGATGAAGTTGTTCT
CTTGTACTAACTTGATGAAATTACCGG
CTTGTACTAACTTGATGAACAAACTTT
CTTGTACTAACTTGATGATCTCGGTTA
CTTGTACTAACTTGATGAACTAGACCG
CTTGTACTAACTTGATGAACTCATACG
CTTGTACTAACTTGATGAATCGAGTCT
CTTGTACTAACTTGATGACATAGGTCA
CTTGTACTAACTTGATGATTAGGCATA
CTTGTACTAACTTTAACTAAGCCTTCT
CTTGTACTAACTTTAACTATCATTCTG
CTTGTACTAACTTTAACTCACAAGTAT
CTTGTACTAACTTTAACTACACCTTAG
CTTGTACTAACTTTAACTGAACGACAA
CTTGTACTAACTTTAACTAGTCTGTAC
CTTGTACTAACTTTAACTAAATTACAG
CTTGTACTAACTTTAACTGGCTACAGA
CTTGTACTAACTTTAACTAATGTATCG
CTTGTACTAACTTTAACTCAAGTAGAA
CTTGTACTAACTTTAACTGATCTCTTA
CTTGTACTAACTTTAACTAACAACGCG
CTTGTACTAACTTTAACTGGTGAGTTA
CTTGTACTAACTTTAACTCAGGGAGGG
CTTGTACTAACTTTAACTTCCGTCTTA
CTTGTACTAACTTTAACTTGCATAGTA
CTTGTACTAACTTTAACTACTTACGAT
CTTGTACTAACTTTAACTTGTATGCGA
CTTGTACTAACTTTAACTGCTCCTTGA
CTTGTACTAACTTTAACTGGCACAACA
CTTGTACTAACTTTAACTCTCAAGACA
CTTGTACTAACTTTAACTACGCTGTTG
CTTGTACTAACTTTAACTATATTGTAA
CTTGTACTAACTTTAACTAAGTTTACG
CTTGTACTAACTTTAACTCAGCCTGGC
CTTGTACTAACTTTAACTCTATTAGCC
CTTGTACTAACTTTAACTCAAACGTGG
CTTGTACTAACTTTAACTAAAGTCATT
CTTGTACTAACTTTAACTGTCTTGGCA
CTTGTACTAACTTTAACTGATCAGCGA
CTTGTACTAACTTTAACTACATTCGGC
CTTGTACTAACTTTAACTAGTAATTAG
CTTGTACTAACTTTAACTTGAAGCCAA
CTTGTACTAACTTTAACTTCTACGACA
CTTGTACTAACTTTAACTCATAACGTT
CTTGTACTAACTTTAACTATGGGACTC
CTTGTACTAACTTTAACTGATAGAGGA
CTTGTACTAACTTTAACTCTACATGCG
CTTGTACTAACTTTAACTCAACGATCT
CTTGTACTAACTTTAACTGTTAGCCTA
CTTGTACTAACTTTAACTAGTTGCATC
CTTGTACTAACTTTAACTAAGGGAACT
CTTGTACTAACTTTAACTACTACATAT
CTTGTACTAACTTTAACTCTAAGCTTC
CTTGTACTAACTTTAACTACGAACCAG
CTTGTACTAACTTTAACTTACTTCGGA
CTTGTACTAACTTTAACTAACATCCAT
CTTGTACTAACTTTAACTAGCCTGGTT
CTTGTACTAACTTTAACTCAAGTTTCC
CTTGTACTAACTTTAACTCAGGCATTT
CTTGTACTAACTTTAACTACGTGGGAG
CTTGTACTAACTTTAACTTCTCACGGA
CTTGTACTAACTTTAACTGCAACATTA
CTTGTACTAACTTTAACTATGGTCCGT
CTTGTACTAACTTTAACTCTATCATGA
CTTGTACTAACTTTAACTCAATACAAG
CTTGTACTAACTTTAACTAAAGAGGCC
CTTGTACTAACTTTAACTGTAGAAGCA
CTTGTACTAACTTTAACTGCTATGGAA
CTTGTACTAACTTTAACTACTCCAGGG
CTTGTACTAACTTTAACTACAAGTGCA
CTTGTACTAACTTTAACTGATGGTCCA
CTTGTACTAACTTTAACTTCCTCAATA
CTTGTACTAACTTTAACTAATAAACAA
CTTGTACTAACTTTAACTCTGTACGGA
CTTGTACTAACTTTAACTCTAGATAGA
CTTGTACTAACTTTAACTAGCTATGTG
CTTGTACTAACTTTAACTAAATGGAGG
CTTGTACTAACTTTAACTAGCCGCAAG
CTTGTACTAACTTTAACTACAGTAAAC
CTTGTACTAACTTTAACTAACGTGTGA
CTTGTACTAACTTTAACTACTGAATTC
CTTGTACTAACTTTAACTAAGGGTCAG
CTTGTACTAACTTTAACTTGTCTATCA
CTTGTACTAACTTTAACTTCAGATTCA
CTTGTACTAACTTTAACTCACGATCCG
CTTGTACTAACTTTAACTAACAGAAAC
CTTGTACTAACTTTAACTCATGAATGA
CTTGTACTAACTTTAACTCGTACTACG
CTTGTACTAACTTTAACTTTCAGCTCA
CTTGTACTAACTTTAACTAAGGCCGCA
CTTGTACTAACTTTAACTGGTTGGACA
CTTGTACTAACTTTAACTCGTCTAGGT
CTTGTACTAACTTTAACTAATTCGGCG
CTTGTACTAACTTTAACTCAACCTCCA
CTTGTACTAACTTTAACTCAATAGGGT
CTTGTACTAACTTTAACTACAGGCTCC
CTTGTACTAACTTTAACTACAACTAGT
CTTGTACTAACTTTAACTAGTTGTTCT
CTTGTACTAACTTTAACTAATTACCGG
CTTGTACTAACTTTAACTACAAACTTT
CTTGTACTAACTTTAACTTCTCGGTTA
CTTGTACTAACTTTAACTACTAGACCG
CTTGTACTAACTTTAACTACTCATACG
CTTGTACTAACTTTAACTATCGAGTCT
CTTGTACTAACTTTAACTCATAGGTCA
CTTGTACTAACTTTAACTTTAGGCATA
CTTGTACTATTGGAGGTAAAGCCTTCT
CTTGTACTATTGGAGGTAATCATTCTG
CTTGTACTATTGGAGGTACACAAGTAT
CTTGTACTATTGGAGGTAACACCTTAG
CTTGTACTATTGGAGGTAGAACGACAA
CTTGTACTATTGGAGGTAAGTCTGTAC
CTTGTACTATTGGAGGTAAAATTACAG
CTTGTACTATTGGAGGTAGGCTACAGA
CTTGTACTATTGGAGGTAAATGTATCG
CTTGTACTATTGGAGGTACAAGTAGAA
CTTGTACTATTGGAGGTAGATCTCTTA
CTTGTACTATTGGAGGTAAACAACGCG
CTTGTACTATTGGAGGTAGGTGAGTTA
CTTGTACTATTGGAGGTACAGGGAGGG
CTTGTACTATTGGAGGTATCCGTCTTA
CTTGTACTATTGGAGGTATGCATAGTA
CTTGTACTATTGGAGGTAACTTACGAT
CTTGTACTATTGGAGGTATGTATGCGA
CTTGTACTATTGGAGGTAGCTCCTTGA
CTTGTACTATTGGAGGTAGGCACAACA
CTTGTACTATTGGAGGTACTCAAGACA
CTTGTACTATTGGAGGTAACGCTGTTG
CTTGTACTATTGGAGGTAATATTGTAA
CTTGTACTATTGGAGGTAAAGTTTACG
CTTGTACTATTGGAGGTACAGCCTGGC
CTTGTACTATTGGAGGTACTATTAGCC
CTTGTACTATTGGAGGTACAAACGTGG
CTTGTACTATTGGAGGTAAAAGTCATT
CTTGTACTATTGGAGGTAGTCTTGGCA
CTTGTACTATTGGAGGTAGATCAGCGA
CTTGTACTATTGGAGGTAACATTCGGC
CTTGTACTATTGGAGGTAAGTAATTAG
CTTGTACTATTGGAGGTATGAAGCCAA
CTTGTACTATTGGAGGTATCTACGACA
CTTGTACTATTGGAGGTACATAACGTT
CTTGTACTATTGGAGGTAATGGGACTC
CTTGTACTATTGGAGGTAGATAGAGGA
CTTGTACTATTGGAGGTACTACATGCG
CTTGTACTATTGGAGGTACAACGATCT
CTTGTACTATTGGAGGTAGTTAGCCTA
CTTGTACTATTGGAGGTAAGTTGCATC
CTTGTACTATTGGAGGTAAAGGGAACT
CTTGTACTATTGGAGGTAACTACATAT
CTTGTACTATTGGAGGTACTAAGCTTC
CTTGTACTATTGGAGGTAACGAACCAG
CTTGTACTATTGGAGGTATACTTCGGA
CTTGTACTATTGGAGGTAAACATCCAT
CTTGTACTATTGGAGGTAAGCCTGGTT
CTTGTACTATTGGAGGTACAAGTTTCC
CTTGTACTATTGGAGGTACAGGCATTT
CTTGTACTATTGGAGGTAACGTGGGAG
CTTGTACTATTGGAGGTATCTCACGGA
CTTGTACTATTGGAGGTAGCAACATTA
CTTGTACTATTGGAGGTAATGGTCCGT
CTTGTACTATTGGAGGTACTATCATGA
CTTGTACTATTGGAGGTACAATACAAG
CTTGTACTATTGGAGGTAAAAGAGGCC
CTTGTACTATTGGAGGTAGTAGAAGCA
CTTGTACTATTGGAGGTAGCTATGGAA
CTTGTACTATTGGAGGTAACTCCAGGG
CTTGTACTATTGGAGGTAACAAGTGCA
CTTGTACTATTGGAGGTAGATGGTCCA
CTTGTACTATTGGAGGTATCCTCAATA
CTTGTACTATTGGAGGTAAATAAACAA
CTTGTACTATTGGAGGTACTGTACGGA
CTTGTACTATTGGAGGTACTAGATAGA
CTTGTACTATTGGAGGTAAGCTATGTG
CTTGTACTATTGGAGGTAAAATGGAGG
CTTGTACTATTGGAGGTAAGCCGCAAG
CTTGTACTATTGGAGGTAACAGTAAAC
CTTGTACTATTGGAGGTAAACGTGTGA
CTTGTACTATTGGAGGTAACTGAATTC
CTTGTACTATTGGAGGTAAAGGGTCAG
CTTGTACTATTGGAGGTATGTCTATCA
CTTGTACTATTGGAGGTATCAGATTCA
CTTGTACTATTGGAGGTACACGATCCG
CTTGTACTATTGGAGGTAAACAGAAAC
CTTGTACTATTGGAGGTACATGAATGA
CTTGTACTATTGGAGGTACGTACTACG
CTTGTACTATTGGAGGTATTCAGCTCA
CTTGTACTATTGGAGGTAAAGGCCGCA
CTTGTACTATTGGAGGTAGGTTGGACA
CTTGTACTATTGGAGGTACGTCTAGGT
CTTGTACTATTGGAGGTAAATTCGGCG
CTTGTACTATTGGAGGTACAACCTCCA
CTTGTACTATTGGAGGTACAATAGGGT
CTTGTACTATTGGAGGTAACAGGCTCC
CTTGTACTATTGGAGGTAACAACTAGT
CTTGTACTATTGGAGGTAAGTTGTTCT
CTTGTACTATTGGAGGTAAATTACCGG
CTTGTACTATTGGAGGTAACAAACTTT
CTTGTACTATTGGAGGTATCTCGGTTA
CTTGTACTATTGGAGGTAACTAGACCG
CTTGTACTATTGGAGGTAACTCATACG
CTTGTACTATTGGAGGTAATCGAGTCT
CTTGTACTATTGGAGGTACATAGGTCA
CTTGTACTATTGGAGGTATTAGGCATA
CTTGTACTAGCCAATGTAAAGCCTTCT
CTTGTACTAGCCAATGTAATCATTCTG
CTTGTACTAGCCAATGTACACAAGTAT
CTTGTACTAGCCAATGTAACACCTTAG
CTTGTACTAGCCAATGTAGAACGACAA
CTTGTACTAGCCAATGTAAGTCTGTAC
CTTGTACTAGCCAATGTAAAATTACAG
CTTGTACTAGCCAATGTAGGCTACAGA
CTTGTACTAGCCAATGTAAATGTATCG
CTTGTACTAGCCAATGTACAAGTAGAA
CTTGTACTAGCCAATGTAGATCTCTTA
CTTGTACTAGCCAATGTAAACAACGCG
CTTGTACTAGCCAATGTAGGTGAGTTA
CTTGTACTAGCCAATGTACAGGGAGGG
CTTGTACTAGCCAATGTATCCGTCTTA
CTTGTACTAGCCAATGTATGCATAGTA
CTTGTACTAGCCAATGTAACTTACGAT
CTTGTACTAGCCAATGTATGTATGCGA
CTTGTACTAGCCAATGTAGCTCCTTGA
CTTGTACTAGCCAATGTAGGCACAACA
CTTGTACTAGCCAATGTACTCAAGACA
CTTGTACTAGCCAATGTAACGCTGTTG
CTTGTACTAGCCAATGTAATATTGTAA
CTTGTACTAGCCAATGTAAAGTTTACG
CTTGTACTAGCCAATGTACAGCCTGGC
CTTGTACTAGCCAATGTACTATTAGCC
CTTGTACTAGCCAATGTACAAACGTGG
CTTGTACTAGCCAATGTAAAAGTCATT
CTTGTACTAGCCAATGTAGTCTTGGCA
CTTGTACTAGCCAATGTAGATCAGCGA
CTTGTACTAGCCAATGTAACATTCGGC
CTTGTACTAGCCAATGTAAGTAATTAG
CTTGTACTAGCCAATGTATGAAGCCAA
CTTGTACTAGCCAATGTATCTACGACA
CTTGTACTAGCCAATGTACATAACGTT
CTTGTACTAGCCAATGTAATGGGACTC
CTTGTACTAGCCAATGTAGATAGAGGA
CTTGTACTAGCCAATGTACTACATGCG
CTTGTACTAGCCAATGTACAACGATCT
CTTGTACTAGCCAATGTAGTTAGCCTA
CTTGTACTAGCCAATGTAAGTTGCATC
CTTGTACTAGCCAATGTAAAGGGAACT
CTTGTACTAGCCAATGTAACTACATAT
CTTGTACTAGCCAATGTACTAAGCTTC
CTTGTACTAGCCAATGTAACGAACCAG
CTTGTACTAGCCAATGTATACTTCGGA
CTTGTACTAGCCAATGTAAACATCCAT
CTTGTACTAGCCAATGTAAGCCTGGTT
CTTGTACTAGCCAATGTACAAGTTTCC
CTTGTACTAGCCAATGTACAGGCATTT
CTTGTACTAGCCAATGTAACGTGGGAG
CTTGTACTAGCCAATGTATCTCACGGA
CTTGTACTAGCCAATGTAGCAACATTA
CTTGTACTAGCCAATGTAATGGTCCGT
CTTGTACTAGCCAATGTACTATCATGA
CTTGTACTAGCCAATGTACAATACAAG
CTTGTACTAGCCAATGTAAAAGAGGCC
CTTGTACTAGCCAATGTAGTAGAAGCA
CTTGTACTAGCCAATGTAGCTATGGAA
CTTGTACTAGCCAATGTAACTCCAGGG
CTTGTACTAGCCAATGTAACAAGTGCA
CTTGTACTAGCCAATGTAGATGGTCCA
CTTGTACTAGCCAATGTATCCTCAATA
CTTGTACTAGCCAATGTAAATAAACAA
CTTGTACTAGCCAATGTACTGTACGGA
CTTGTACTAGCCAATGTACTAGATAGA
CTTGTACTAGCCAATGTAAGCTATGTG
CTTGTACTAGCCAATGTAAAATGGAGG
CTTGTACTAGCCAATGTAAGCCGCAAG
CTTGTACTAGCCAATGTAACAGTAAAC
CTTGTACTAGCCAATGTAAACGTGTGA
CTTGTACTAGCCAATGTAACTGAATTC
CTTGTACTAGCCAATGTAAAGGGTCAG
CTTGTACTAGCCAATGTATGTCTATCA
CTTGTACTAGCCAATGTATCAGATTCA
CTTGTACTAGCCAATGTACACGATCCG
CTTGTACTAGCCAATGTAAACAGAAAC
CTTGTACTAGCCAATGTACATGAATGA
CTTGTACTAGCCAATGTACGTACTACG
CTTGTACTAGCCAATGTATTCAGCTCA
CTTGTACTAGCCAATGTAAAGGCCGCA
CTTGTACTAGCCAATGTAGGTTGGACA
CTTGTACTAGCCAATGTACGTCTAGGT
CTTGTACTAGCCAATGTAAATTCGGCG
CTTGTACTAGCCAATGTACAACCTCCA
CTTGTACTAGCCAATGTACAATAGGGT
CTTGTACTAGCCAATGTAACAGGCTCC
CTTGTACTAGCCAATGTAACAACTAGT
CTTGTACTAGCCAATGTAAGTTGTTCT
CTTGTACTAGCCAATGTAAATTACCGG
CTTGTACTAGCCAATGTAACAAACTTT
CTTGTACTAGCCAATGTATCTCGGTTA
CTTGTACTAGCCAATGTAACTAGACCG
CTTGTACTAGCCAATGTAACTCATACG
CTTGTACTAGCCAATGTAATCGAGTCT
CTTGTACTAGCCAATGTACATAGGTCA
CTTGTACTAGCCAATGTATTAGGCATA
CTTGTACTAATCCAACCGAAGCCTTCT
CTTGTACTAATCCAACCGATCATTCTG
CTTGTACTAATCCAACCGCACAAGTAT
CTTGTACTAATCCAACCGACACCTTAG
CTTGTACTAATCCAACCGGAACGACAA
CTTGTACTAATCCAACCGAGTCTGTAC
CTTGTACTAATCCAACCGAAATTACAG
CTTGTACTAATCCAACCGGGCTACAGA
CTTGTACTAATCCAACCGAATGTATCG
CTTGTACTAATCCAACCGCAAGTAGAA
CTTGTACTAATCCAACCGGATCTCTTA
CTTGTACTAATCCAACCGAACAACGCG
CTTGTACTAATCCAACCGGGTGAGTTA
CTTGTACTAATCCAACCGCAGGGAGGG
CTTGTACTAATCCAACCGTCCGTCTTA
CTTGTACTAATCCAACCGTGCATAGTA
CTTGTACTAATCCAACCGACTTACGAT
CTTGTACTAATCCAACCGTGTATGCGA
CTTGTACTAATCCAACCGGCTCCTTGA
CTTGTACTAATCCAACCGGGCACAACA
CTTGTACTAATCCAACCGCTCAAGACA
CTTGTACTAATCCAACCGACGCTGTTG
CTTGTACTAATCCAACCGATATTGTAA
CTTGTACTAATCCAACCGAAGTTTACG
CTTGTACTAATCCAACCGCAGCCTGGC
CTTGTACTAATCCAACCGCTATTAGCC
CTTGTACTAATCCAACCGCAAACGTGG
CTTGTACTAATCCAACCGAAAGTCATT
CTTGTACTAATCCAACCGGTCTTGGCA
CTTGTACTAATCCAACCGGATCAGCGA
CTTGTACTAATCCAACCGACATTCGGC
CTTGTACTAATCCAACCGAGTAATTAG
CTTGTACTAATCCAACCGTGAAGCCAA
CTTGTACTAATCCAACCGTCTACGACA
CTTGTACTAATCCAACCGCATAACGTT
CTTGTACTAATCCAACCGATGGGACTC
CTTGTACTAATCCAACCGGATAGAGGA
CTTGTACTAATCCAACCGCTACATGCG
CTTGTACTAATCCAACCGCAACGATCT
CTTGTACTAATCCAACCGGTTAGCCTA
CTTGTACTAATCCAACCGAGTTGCATC
CTTGTACTAATCCAACCGAAGGGAACT
CTTGTACTAATCCAACCGACTACATAT
CTTGTACTAATCCAACCGCTAAGCTTC
CTTGTACTAATCCAACCGACGAACCAG
CTTGTACTAATCCAACCGTACTTCGGA
CTTGTACTAATCCAACCGAACATCCAT
CTTGTACTAATCCAACCGAGCCTGGTT
CTTGTACTAATCCAACCGCAAGTTTCC
CTTGTACTAATCCAACCGCAGGCATTT
CTTGTACTAATCCAACCGACGTGGGAG
CTTGTACTAATCCAACCGTCTCACGGA
CTTGTACTAATCCAACCGGCAACATTA
CTTGTACTAATCCAACCGATGGTCCGT
CTTGTACTAATCCAACCGCTATCATGA
CTTGTACTAATCCAACCGCAATACAAG
CTTGTACTAATCCAACCGAAAGAGGCC
CTTGTACTAATCCAACCGGTAGAAGCA
CTTGTACTAATCCAACCGGCTATGGAA
CTTGTACTAATCCAACCGACTCCAGGG
CTTGTACTAATCCAACCGACAAGTGCA
CTTGTACTAATCCAACCGGATGGTCCA
CTTGTACTAATCCAACCGTCCTCAATA
CTTGTACTAATCCAACCGAATAAACAA
CTTGTACTAATCCAACCGCTGTACGGA
CTTGTACTAATCCAACCGCTAGATAGA
CTTGTACTAATCCAACCGAGCTATGTG
CTTGTACTAATCCAACCGAAATGGAGG
CTTGTACTAATCCAACCGAGCCGCAAG
CTTGTACTAATCCAACCGACAGTAAAC
CTTGTACTAATCCAACCGAACGTGTGA
CTTGTACTAATCCAACCGACTGAATTC
CTTGTACTAATCCAACCGAAGGGTCAG
CTTGTACTAATCCAACCGTGTCTATCA
CTTGTACTAATCCAACCGTCAGATTCA
CTTGTACTAATCCAACCGCACGATCCG
CTTGTACTAATCCAACCGAACAGAAAC
CTTGTACTAATCCAACCGCATGAATGA
CTTGTACTAATCCAACCGCGTACTACG
CTTGTACTAATCCAACCGTTCAGCTCA
CTTGTACTAATCCAACCGAAGGCCGCA
CTTGTACTAATCCAACCGGGTTGGACA
CTTGTACTAATCCAACCGCGTCTAGGT
CTTGTACTAATCCAACCGAATTCGGCG
CTTGTACTAATCCAACCGCAACCTCCA
CTTGTACTAATCCAACCGCAATAGGGT
CTTGTACTAATCCAACCGACAGGCTCC
CTTGTACTAATCCAACCGACAACTAGT
CTTGTACTAATCCAACCGAGTTGTTCT
CTTGTACTAATCCAACCGAATTACCGG
CTTGTACTAATCCAACCGACAAACTTT
CTTGTACTAATCCAACCGTCTCGGTTA
CTTGTACTAATCCAACCGACTAGACCG
CTTGTACTAATCCAACCGACTCATACG
CTTGTACTAATCCAACCGATCGAGTCT
CTTGTACTAATCCAACCGCATAGGTCA
CTTGTACTAATCCAACCGTTAGGCATA
CTTGTACTAGATGAACTGAAGCCTTCT
CTTGTACTAGATGAACTGATCATTCTG
CTTGTACTAGATGAACTGCACAAGTAT
CTTGTACTAGATGAACTGACACCTTAG
CTTGTACTAGATGAACTGGAACGACAA
CTTGTACTAGATGAACTGAGTCTGTAC
CTTGTACTAGATGAACTGAAATTACAG
CTTGTACTAGATGAACTGGGCTACAGA
CTTGTACTAGATGAACTGAATGTATCG
CTTGTACTAGATGAACTGCAAGTAGAA
CTTGTACTAGATGAACTGGATCTCTTA
CTTGTACTAGATGAACTGAACAACGCG
CTTGTACTAGATGAACTGGGTGAGTTA
CTTGTACTAGATGAACTGCAGGGAGGG
CTTGTACTAGATGAACTGTCCGTCTTA
CTTGTACTAGATGAACTGTGCATAGTA
CTTGTACTAGATGAACTGACTTACGAT
CTTGTACTAGATGAACTGTGTATGCGA
CTTGTACTAGATGAACTGGCTCCTTGA
CTTGTACTAGATGAACTGGGCACAACA
CTTGTACTAGATGAACTGCTCAAGACA
CTTGTACTAGATGAACTGACGCTGTTG
CTTGTACTAGATGAACTGATATTGTAA
CTTGTACTAGATGAACTGAAGTTTACG
CTTGTACTAGATGAACTGCAGCCTGGC
CTTGTACTAGATGAACTGCTATTAGCC
CTTGTACTAGATGAACTGCAAACGTGG
CTTGTACTAGATGAACTGAAAGTCATT
CTTGTACTAGATGAACTGGTCTTGGCA
CTTGTACTAGATGAACTGGATCAGCGA
CTTGTACTAGATGAACTGACATTCGGC
CTTGTACTAGATGAACTGAGTAATTAG
CTTGTACTAGATGAACTGTGAAGCCAA
CTTGTACTAGATGAACTGTCTACGACA
CTTGTACTAGATGAACTGCATAACGTT
CTTGTACTAGATGAACTGATGGGACTC
CTTGTACTAGATGAACTGGATAGAGGA
CTTGTACTAGATGAACTGCTACATGCG
CTTGTACTAGATGAACTGCAACGATCT
CTTGTACTAGATGAACTGGTTAGCCTA
CTTGTACTAGATGAACTGAGTTGCATC
CTTGTACTAGATGAACTGAAGGGAACT
CTTGTACTAGATGAACTGACTACATAT
CTTGTACTAGATGAACTGCTAAGCTTC
CTTGTACTAGATGAACTGACGAACCAG
CTTGTACTAGATGAACTGTACTTCGGA
CTTGTACTAGATGAACTGAACATCCAT
CTTGTACTAGATGAACTGAGCCTGGTT
CTTGTACTAGATGAACTGCAAGTTTCC
CTTGTACTAGATGAACTGCAGGCATTT
CTTGTACTAGATGAACTGACGTGGGAG
CTTGTACTAGATGAACTGTCTCACGGA
CTTGTACTAGATGAACTGGCAACATTA
CTTGTACTAGATGAACTGATGGTCCGT
CTTGTACTAGATGAACTGCTATCATGA
CTTGTACTAGATGAACTGCAATACAAG
CTTGTACTAGATGAACTGAAAGAGGCC
CTTGTACTAGATGAACTGGTAGAAGCA
CTTGTACTAGATGAACTGGCTATGGAA
CTTGTACTAGATGAACTGACTCCAGGG
CTTGTACTAGATGAACTGACAAGTGCA
CTTGTACTAGATGAACTGGATGGTCCA
CTTGTACTAGATGAACTGTCCTCAATA
CTTGTACTAGATGAACTGAATAAACAA
CTTGTACTAGATGAACTGCTGTACGGA
CTTGTACTAGATGAACTGCTAGATAGA
CTTGTACTAGATGAACTGAGCTATGTG
CTTGTACTAGATGAACTGAAATGGAGG
CTTGTACTAGATGAACTGAGCCGCAAG
CTTGTACTAGATGAACTGACAGTAAAC
CTTGTACTAGATGAACTGAACGTGTGA
CTTGTACTAGATGAACTGACTGAATTC
CTTGTACTAGATGAACTGAAGGGTCAG
CTTGTACTAGATGAACTGTGTCTATCA
CTTGTACTAGATGAACTGTCAGATTCA
CTTGTACTAGATGAACTGCACGATCCG
CTTGTACTAGATGAACTGAACAGAAAC
CTTGTACTAGATGAACTGCATGAATGA
CTTGTACTAGATGAACTGCGTACTACG
CTTGTACTAGATGAACTGTTCAGCTCA
CTTGTACTAGATGAACTGAAGGCCGCA
CTTGTACTAGATGAACTGGGTTGGACA
CTTGTACTAGATGAACTGCGTCTAGGT
CTTGTACTAGATGAACTGAATTCGGCG
CTTGTACTAGATGAACTGCAACCTCCA
CTTGTACTAGATGAACTGCAATAGGGT
CTTGTACTAGATGAACTGACAGGCTCC
CTTGTACTAGATGAACTGACAACTAGT
CTTGTACTAGATGAACTGAGTTGTTCT
CTTGTACTAGATGAACTGAATTACCGG
CTTGTACTAGATGAACTGACAAACTTT
CTTGTACTAGATGAACTGTCTCGGTTA
CTTGTACTAGATGAACTGACTAGACCG
CTTGTACTAGATGAACTGACTCATACG
CTTGTACTAGATGAACTGATCGAGTCT
CTTGTACTAGATGAACTGCATAGGTCA
CTTGTACTAGATGAACTGTTAGGCATA
CTTGTACTACCATGCACAAAGCCTTCT
CTTGTACTACCATGCACAATCATTCTG
CTTGTACTACCATGCACACACAAGTAT
CTTGTACTACCATGCACAACACCTTAG
CTTGTACTACCATGCACAGAACGACAA
CTTGTACTACCATGCACAAGTCTGTAC
CTTGTACTACCATGCACAAAATTACAG
CTTGTACTACCATGCACAGGCTACAGA
CTTGTACTACCATGCACAAATGTATCG
CTTGTACTACCATGCACACAAGTAGAA
CTTGTACTACCATGCACAGATCTCTTA
CTTGTACTACCATGCACAAACAACGCG
CTTGTACTACCATGCACAGGTGAGTTA
CTTGTACTACCATGCACACAGGGAGGG
CTTGTACTACCATGCACATCCGTCTTA
CTTGTACTACCATGCACATGCATAGTA
CTTGTACTACCATGCACAACTTACGAT
CTTGTACTACCATGCACATGTATGCGA
CTTGTACTACCATGCACAGCTCCTTGA
CTTGTACTACCATGCACAGGCACAACA
CTTGTACTACCATGCACACTCAAGACA
CTTGTACTACCATGCACAACGCTGTTG
CTTGTACTACCATGCACAATATTGTAA
CTTGTACTACCATGCACAAAGTTTACG
CTTGTACTACCATGCACACAGCCTGGC
CTTGTACTACCATGCACACTATTAGCC
CTTGTACTACCATGCACACAAACGTGG
CTTGTACTACCATGCACAAAAGTCATT
CTTGTACTACCATGCACAGTCTTGGCA
CTTGTACTACCATGCACAGATCAGCGA
CTTGTACTACCATGCACAACATTCGGC
CTTGTACTACCATGCACAAGTAATTAG
CTTGTACTACCATGCACATGAAGCCAA
CTTGTACTACCATGCACATCTACGACA
CTTGTACTACCATGCACACATAACGTT
CTTGTACTACCATGCACAATGGGACTC
CTTGTACTACCATGCACAGATAGAGGA
CTTGTACTACCATGCACACTACATGCG
CTTGTACTACCATGCACACAACGATCT
CTTGTACTACCATGCACAGTTAGCCTA
CTTGTACTACCATGCACAAGTTGCATC
CTTGTACTACCATGCACAAAGGGAACT
CTTGTACTACCATGCACAACTACATAT
CTTGTACTACCATGCACACTAAGCTTC
CTTGTACTACCATGCACAACGAACCAG
CTTGTACTACCATGCACATACTTCGGA
CTTGTACTACCATGCACAAACATCCAT
CTTGTACTACCATGCACAAGCCTGGTT
CTTGTACTACCATGCACACAAGTTTCC
CTTGTACTACCATGCACACAGGCATTT
CTTGTACTACCATGCACAACGTGGGAG
CTTGTACTACCATGCACATCTCACGGA
CTTGTACTACCATGCACAGCAACATTA
CTTGTACTACCATGCACAATGGTCCGT
CTTGTACTACCATGCACACTATCATGA
CTTGTACTACCATGCACACAATACAAG
CTTGTACTACCATGCACAAAAGAGGCC
CTTGTACTACCATGCACAGTAGAAGCA
CTTGTACTACCATGCACAGCTATGGAA
CTTGTACTACCATGCACAACTCCAGGG
CTTGTACTACCATGCACAACAAGTGCA
CTTGTACTACCATGCACAGATGGTCCA
CTTGTACTACCATGCACATCCTCAATA
CTTGTACTACCATGCACAAATAAACAA
CTTGTACTACCATGCACACTGTACGGA
CTTGTACTACCATGCACACTAGATAGA
CTTGTACTACCATGCACAAGCTATGTG
CTTGTACTACCATGCACAAAATGGAGG
CTTGTACTACCATGCACAAGCCGCAAG
CTTGTACTACCATGCACAACAGTAAAC
CTTGTACTACCATGCACAAACGTGTGA
CTTGTACTACCATGCACAACTGAATTC
CTTGTACTACCATGCACAAAGGGTCAG
CTTGTACTACCATGCACATGTCTATCA
CTTGTACTACCATGCACATCAGATTCA
CTTGTACTACCATGCACACACGATCCG
CTTGTACTACCATGCACAAACAGAAAC
CTTGTACTACCATGCACACATGAATGA
CTTGTACTACCATGCACACGTACTACG
CTTGTACTACCATGCACATTCAGCTCA
CTTGTACTACCATGCACAAAGGCCGCA
CTTGTACTACCATGCACAGGTTGGACA
CTTGTACTACCATGCACACGTCTAGGT
CTTGTACTACCATGCACAAATTCGGCG
CTTGTACTACCATGCACACAACCTCCA
CTTGTACTACCATGCACACAATAGGGT
CTTGTACTACCATGCACAACAGGCTCC
CTTGTACTACCATGCACAACAACTAGT
CTTGTACTACCATGCACAAGTTGTTCT
CTTGTACTACCATGCACAAATTACCGG
CTTGTACTACCATGCACAACAAACTTT
CTTGTACTACCATGCACATCTCGGTTA
CTTGTACTACCATGCACAACTAGACCG
CTTGTACTACCATGCACAACTCATACG
CTTGTACTACCATGCACAATCGAGTCT
CTTGTACTACCATGCACACATAGGTCA
CTTGTACTACCATGCACATTAGGCATA
CTTGTACTATAGTGACTAAAGCCTTCT
CTTGTACTATAGTGACTAATCATTCTG
CTTGTACTATAGTGACTACACAAGTAT
CTTGTACTATAGTGACTAACACCTTAG
CTTGTACTATAGTGACTAGAACGACAA
CTTGTACTATAGTGACTAAGTCTGTAC
CTTGTACTATAGTGACTAAAATTACAG
CTTGTACTATAGTGACTAGGCTACAGA
CTTGTACTATAGTGACTAAATGTATCG
CTTGTACTATAGTGACTACAAGTAGAA
CTTGTACTATAGTGACTAGATCTCTTA
CTTGTACTATAGTGACTAAACAACGCG
CTTGTACTATAGTGACTAGGTGAGTTA
CTTGTACTATAGTGACTACAGGGAGGG
CTTGTACTATAGTGACTATCCGTCTTA
CTTGTACTATAGTGACTATGCATAGTA
CTTGTACTATAGTGACTAACTTACGAT
CTTGTACTATAGTGACTATGTATGCGA
CTTGTACTATAGTGACTAGCTCCTTGA
CTTGTACTATAGTGACTAGGCACAACA
CTTGTACTATAGTGACTACTCAAGACA
CTTGTACTATAGTGACTAACGCTGTTG
CTTGTACTATAGTGACTAATATTGTAA
CTTGTACTATAGTGACTAAAGTTTACG
CTTGTACTATAGTGACTACAGCCTGGC
CTTGTACTATAGTGACTACTATTAGCC
CTTGTACTATAGTGACTACAAACGTGG
CTTGTACTATAGTGACTAAAAGTCATT
CTTGTACTATAGTGACTAGTCTTGGCA
CTTGTACTATAGTGACTAGATCAGCGA
CTTGTACTATAGTGACTAACATTCGGC
CTTGTACTATAGTGACTAAGTAATTAG
CTTGTACTATAGTGACTATGAAGCCAA
CTTGTACTATAGTGACTATCTACGACA
CTTGTACTATAGTGACTACATAACGTT
CTTGTACTATAGTGACTAATGGGACTC
CTTGTACTATAGTGACTAGATAGAGGA
CTTGTACTATAGTGACTACTACATGCG
CTTGTACTATAGTGACTACAACGATCT
CTTGTACTATAGTGACTAGTTAGCCTA
CTTGTACTATAGTGACTAAGTTGCATC
CTTGTACTATAGTGACTAAAGGGAACT
CTTGTACTATAGTGACTAACTACATAT
CTTGTACTATAGTGACTACTAAGCTTC
CTTGTACTATAGTGACTAACGAACCAG
CTTGTACTATAGTGACTATACTTCGGA
CTTGTACTATAGTGACTAAACATCCAT
CTTGTACTATAGTGACTAAGCCTGGTT
CTTGTACTATAGTGACTACAAGTTTCC
CTTGTACTATAGTGACTACAGGCATTT
CTTGTACTATAGTGACTAACGTGGGAG
CTTGTACTATAGTGACTATCTCACGGA
CTTGTACTATAGTGACTAGCAACATTA
CTTGTACTATAGTGACTAATGGTCCGT
CTTGTACTATAGTGACTACTATCATGA
CTTGTACTATAGTGACTACAATACAAG
CTTGTACTATAGTGACTAAAAGAGGCC
CTTGTACTATAGTGACTAGTAGAAGCA
CTTGTACTATAGTGACTAGCTATGGAA
CTTGTACTATAGTGACTAACTCCAGGG
CTTGTACTATAGTGACTAACAAGTGCA
CTTGTACTATAGTGACTAGATGGTCCA
CTTGTACTATAGTGACTATCCTCAATA
CTTGTACTATAGTGACTAAATAAACAA
CTTGTACTATAGTGACTACTGTACGGA
CTTGTACTATAGTGACTACTAGATAGA
CTTGTACTATAGTGACTAAGCTATGTG
CTTGTACTATAGTGACTAAAATGGAGG
CTTGTACTATAGTGACTAAGCCGCAAG
CTTGTACTATAGTGACTAACAGTAAAC
CTTGTACTATAGTGACTAAACGTGTGA
CTTGTACTATAGTGACTAACTGAATTC
CTTGTACTATAGTGACTAAAGGGTCAG
CTTGTACTATAGTGACTATGTCTATCA
CTTGTACTATAGTGACTATCAGATTCA
CTTGTACTATAGTGACTACACGATCCG
CTTGTACTATAGTGACTAAACAGAAAC
CTTGTACTATAGTGACTACATGAATGA
CTTGTACTATAGTGACTACGTACTACG
CTTGTACTATAGTGACTATTCAGCTCA
CTTGTACTATAGTGACTAAAGGCCGCA
CTTGTACTATAGTGACTAGGTTGGACA
CTTGTACTATAGTGACTACGTCTAGGT
CTTGTACTATAGTGACTAAATTCGGCG
CTTGTACTATAGTGACTACAACCTCCA
CTTGTACTATAGTGACTACAATAGGGT
CTTGTACTATAGTGACTAACAGGCTCC
CTTGTACTATAGTGACTAACAACTAGT
CTTGTACTATAGTGACTAAGTTGTTCT
CTTGTACTATAGTGACTAAATTACCGG
CTTGTACTATAGTGACTAACAAACTTT
CTTGTACTATAGTGACTATCTCGGTTA
CTTGTACTATAGTGACTAACTAGACCG
CTTGTACTATAGTGACTAACTCATACG
CTTGTACTATAGTGACTAATCGAGTCT
CTTGTACTATAGTGACTACATAGGTCA
CTTGTACTATAGTGACTATTAGGCATA
CTTGTACTAAAACTGCGCAAGCCTTCT
CTTGTACTAAAACTGCGCATCATTCTG
CTTGTACTAAAACTGCGCCACAAGTAT
CTTGTACTAAAACTGCGCACACCTTAG
CTTGTACTAAAACTGCGCGAACGACAA
CTTGTACTAAAACTGCGCAGTCTGTAC
CTTGTACTAAAACTGCGCAAATTACAG
CTTGTACTAAAACTGCGCGGCTACAGA
CTTGTACTAAAACTGCGCAATGTATCG
CTTGTACTAAAACTGCGCCAAGTAGAA
CTTGTACTAAAACTGCGCGATCTCTTA
CTTGTACTAAAACTGCGCAACAACGCG
CTTGTACTAAAACTGCGCGGTGAGTTA
CTTGTACTAAAACTGCGCCAGGGAGGG
CTTGTACTAAAACTGCGCTCCGTCTTA
CTTGTACTAAAACTGCGCTGCATAGTA
CTTGTACTAAAACTGCGCACTTACGAT
CTTGTACTAAAACTGCGCTGTATGCGA
CTTGTACTAAAACTGCGCGCTCCTTGA
CTTGTACTAAAACTGCGCGGCACAACA
CTTGTACTAAAACTGCGCCTCAAGACA
CTTGTACTAAAACTGCGCACGCTGTTG
CTTGTACTAAAACTGCGCATATTGTAA
CTTGTACTAAAACTGCGCAAGTTTACG
CTTGTACTAAAACTGCGCCAGCCTGGC
CTTGTACTAAAACTGCGCCTATTAGCC
CTTGTACTAAAACTGCGCCAAACGTGG
CTTGTACTAAAACTGCGCAAAGTCATT
CTTGTACTAAAACTGCGCGTCTTGGCA
CTTGTACTAAAACTGCGCGATCAGCGA
CTTGTACTAAAACTGCGCACATTCGGC
CTTGTACTAAAACTGCGCAGTAATTAG
CTTGTACTAAAACTGCGCTGAAGCCAA
CTTGTACTAAAACTGCGCTCTACGACA
CTTGTACTAAAACTGCGCCATAACGTT
CTTGTACTAAAACTGCGCATGGGACTC
CTTGTACTAAAACTGCGCGATAGAGGA
CTTGTACTAAAACTGCGCCTACATGCG
CTTGTACTAAAACTGCGCCAACGATCT
CTTGTACTAAAACTGCGCGTTAGCCTA
CTTGTACTAAAACTGCGCAGTTGCATC
CTTGTACTAAAACTGCGCAAGGGAACT
CTTGTACTAAAACTGCGCACTACATAT
CTTGTACTAAAACTGCGCCTAAGCTTC
CTTGTACTAAAACTGCGCACGAACCAG
CTTGTACTAAAACTGCGCTACTTCGGA
CTTGTACTAAAACTGCGCAACATCCAT
CTTGTACTAAAACTGCGCAGCCTGGTT
CTTGTACTAAAACTGCGCCAAGTTTCC
CTTGTACTAAAACTGCGCCAGGCATTT
CTTGTACTAAAACTGCGCACGTGGGAG
CTTGTACTAAAACTGCGCTCTCACGGA
CTTGTACTAAAACTGCGCGCAACATTA
CTTGTACTAAAACTGCGCATGGTCCGT
CTTGTACTAAAACTGCGCCTATCATGA
CTTGTACTAAAACTGCGCCAATACAAG
CTTGTACTAAAACTGCGCAAAGAGGCC
CTTGTACTAAAACTGCGCGTAGAAGCA
CTTGTACTAAAACTGCGCGCTATGGAA
CTTGTACTAAAACTGCGCACTCCAGGG
CTTGTACTAAAACTGCGCACAAGTGCA
CTTGTACTAAAACTGCGCGATGGTCCA
CTTGTACTAAAACTGCGCTCCTCAATA
CTTGTACTAAAACTGCGCAATAAACAA
CTTGTACTAAAACTGCGCCTGTACGGA
CTTGTACTAAAACTGCGCCTAGATAGA
CTTGTACTAAAACTGCGCAGCTATGTG
CTTGTACTAAAACTGCGCAAATGGAGG
CTTGTACTAAAACTGCGCAGCCGCAAG
CTTGTACTAAAACTGCGCACAGTAAAC
CTTGTACTAAAACTGCGCAACGTGTGA
CTTGTACTAAAACTGCGCACTGAATTC
CTTGTACTAAAACTGCGCAAGGGTCAG
CTTGTACTAAAACTGCGCTGTCTATCA
CTTGTACTAAAACTGCGCTCAGATTCA
CTTGTACTAAAACTGCGCCACGATCCG
CTTGTACTAAAACTGCGCAACAGAAAC
CTTGTACTAAAACTGCGCCATGAATGA
CTTGTACTAAAACTGCGCCGTACTACG
CTTGTACTAAAACTGCGCTTCAGCTCA
CTTGTACTAAAACTGCGCAAGGCCGCA
CTTGTACTAAAACTGCGCGGTTGGACA
CTTGTACTAAAACTGCGCCGTCTAGGT
CTTGTACTAAAACTGCGCAATTCGGCG
CTTGTACTAAAACTGCGCCAACCTCCA
CTTGTACTAAAACTGCGCCAATAGGGT
CTTGTACTAAAACTGCGCACAGGCTCC
CTTGTACTAAAACTGCGCACAACTAGT
CTTGTACTAAAACTGCGCAGTTGTTCT
CTTGTACTAAAACTGCGCAATTACCGG
CTTGTACTAAAACTGCGCACAAACTTT
CTTGTACTAAAACTGCGCTCTCGGTTA
CTTGTACTAAAACTGCGCACTAGACCG
CTTGTACTAAAACTGCGCACTCATACG
CTTGTACTAAAACTGCGCATCGAGTCT
CTTGTACTAAAACTGCGCCATAGGTCA
CTTGTACTAAAACTGCGCTTAGGCATA
CTTGTACTAATTACCAAGAAGCCTTCT
CTTGTACTAATTACCAAGATCATTCTG
CTTGTACTAATTACCAAGCACAAGTAT
CTTGTACTAATTACCAAGACACCTTAG
CTTGTACTAATTACCAAGGAACGACAA
CTTGTACTAATTACCAAGAGTCTGTAC
CTTGTACTAATTACCAAGAAATTACAG
CTTGTACTAATTACCAAGGGCTACAGA
CTTGTACTAATTACCAAGAATGTATCG
CTTGTACTAATTACCAAGCAAGTAGAA
CTTGTACTAATTACCAAGGATCTCTTA
CTTGTACTAATTACCAAGAACAACGCG
CTTGTACTAATTACCAAGGGTGAGTTA
CTTGTACTAATTACCAAGCAGGGAGGG
CTTGTACTAATTACCAAGTCCGTCTTA
CTTGTACTAATTACCAAGTGCATAGTA
CTTGTACTAATTACCAAGACTTACGAT
CTTGTACTAATTACCAAGTGTATGCGA
CTTGTACTAATTACCAAGGCTCCTTGA
CTTGTACTAATTACCAAGGGCACAACA
CTTGTACTAATTACCAAGCTCAAGACA
CTTGTACTAATTACCAAGACGCTGTTG
CTTGTACTAATTACCAAGATATTGTAA
CTTGTACTAATTACCAAGAAGTTTACG
CTTGTACTAATTACCAAGCAGCCTGGC
CTTGTACTAATTACCAAGCTATTAGCC
CTTGTACTAATTACCAAGCAAACGTGG
CTTGTACTAATTACCAAGAAAGTCATT
CTTGTACTAATTACCAAGGTCTTGGCA
CTTGTACTAATTACCAAGGATCAGCGA
CTTGTACTAATTACCAAGACATTCGGC
CTTGTACTAATTACCAAGAGTAATTAG
CTTGTACTAATTACCAAGTGAAGCCAA
CTTGTACTAATTACCAAGTCTACGACA
CTTGTACTAATTACCAAGCATAACGTT
CTTGTACTAATTACCAAGATGGGACTC
CTTGTACTAATTACCAAGGATAGAGGA
CTTGTACTAATTACCAAGCTACATGCG
CTTGTACTAATTACCAAGCAACGATCT
CTTGTACTAATTACCAAGGTTAGCCTA
CTTGTACTAATTACCAAGAGTTGCATC
CTTGTACTAATTACCAAGAAGGGAACT
CTTGTACTAATTACCAAGACTACATAT
CTTGTACTAATTACCAAGCTAAGCTTC
CTTGTACTAATTACCAAGACGAACCAG
CTTGTACTAATTACCAAGTACTTCGGA
CTTGTACTAATTACCAAGAACATCCAT
CTTGTACTAATTACCAAGAGCCTGGTT
CTTGTACTAATTACCAAGCAAGTTTCC
CTTGTACTAATTACCAAGCAGGCATTT
CTTGTACTAATTACCAAGACGTGGGAG
CTTGTACTAATTACCAAGTCTCACGGA
CTTGTACTAATTACCAAGGCAACATTA
CTTGTACTAATTACCAAGATGGTCCGT
CTTGTACTAATTACCAAGCTATCATGA
CTTGTACTAATTACCAAGCAATACAAG
CTTGTACTAATTACCAAGAAAGAGGCC
CTTGTACTAATTACCAAGGTAGAAGCA
CTTGTACTAATTACCAAGGCTATGGAA
CTTGTACTAATTACCAAGACTCCAGGG
CTTGTACTAATTACCAAGACAAGTGCA
CTTGTACTAATTACCAAGGATGGTCCA
CTTGTACTAATTACCAAGTCCTCAATA
CTTGTACTAATTACCAAGAATAAACAA
CTTGTACTAATTACCAAGCTGTACGGA
CTTGTACTAATTACCAAGCTAGATAGA
CTTGTACTAATTACCAAGAGCTATGTG
CTTGTACTAATTACCAAGAAATGGAGG
CTTGTACTAATTACCAAGAGCCGCAAG
CTTGTACTAATTACCAAGACAGTAAAC
CTTGTACTAATTACCAAGAACGTGTGA
CTTGTACTAATTACCAAGACTGAATTC
CTTGTACTAATTACCAAGAAGGGTCAG
CTTGTACTAATTACCAAGTGTCTATCA
CTTGTACTAATTACCAAGTCAGATTCA
CTTGTACTAATTACCAAGCACGATCCG
CTTGTACTAATTACCAAGAACAGAAAC
CTTGTACTAATTACCAAGCATGAATGA
CTTGTACTAATTACCAAGCGTACTACG
CTTGTACTAATTACCAAGTTCAGCTCA
CTTGTACTAATTACCAAGAAGGCCGCA
CTTGTACTAATTACCAAGGGTTGGACA
CTTGTACTAATTACCAAGCGTCTAGGT
CTTGTACTAATTACCAAGAATTCGGCG
CTTGTACTAATTACCAAGCAACCTCCA
CTTGTACTAATTACCAAGCAATAGGGT
CTTGTACTAATTACCAAGACAGGCTCC
CTTGTACTAATTACCAAGACAACTAGT
CTTGTACTAATTACCAAGAGTTGTTCT
CTTGTACTAATTACCAAGAATTACCGG
CTTGTACTAATTACCAAGACAAACTTT
CTTGTACTAATTACCAAGTCTCGGTTA
CTTGTACTAATTACCAAGACTAGACCG
CTTGTACTAATTACCAAGACTCATACG
CTTGTACTAATTACCAAGATCGAGTCT
CTTGTACTAATTACCAAGCATAGGTCA
CTTGTACTAATTACCAAGTTAGGCATA
CTTGTACTACACTCGAGAAAGCCTTCT
CTTGTACTACACTCGAGAATCATTCTG
CTTGTACTACACTCGAGACACAAGTAT
CTTGTACTACACTCGAGAACACCTTAG
CTTGTACTACACTCGAGAGAACGACAA
CTTGTACTACACTCGAGAAGTCTGTAC
CTTGTACTACACTCGAGAAAATTACAG
CTTGTACTACACTCGAGAGGCTACAGA
CTTGTACTACACTCGAGAAATGTATCG
CTTGTACTACACTCGAGACAAGTAGAA
CTTGTACTACACTCGAGAGATCTCTTA
CTTGTACTACACTCGAGAAACAACGCG
CTTGTACTACACTCGAGAGGTGAGTTA
CTTGTACTACACTCGAGACAGGGAGGG
CTTGTACTACACTCGAGATCCGTCTTA
CTTGTACTACACTCGAGATGCATAGTA
CTTGTACTACACTCGAGAACTTACGAT
CTTGTACTACACTCGAGATGTATGCGA
CTTGTACTACACTCGAGAGCTCCTTGA
CTTGTACTACACTCGAGAGGCACAACA
CTTGTACTACACTCGAGACTCAAGACA
CTTGTACTACACTCGAGAACGCTGTTG
CTTGTACTACACTCGAGAATATTGTAA
CTTGTACTACACTCGAGAAAGTTTACG
CTTGTACTACACTCGAGACAGCCTGGC
CTTGTACTACACTCGAGACTATTAGCC
CTTGTACTACACTCGAGACAAACGTGG
CTTGTACTACACTCGAGAAAAGTCATT
CTTGTACTACACTCGAGAGTCTTGGCA
CTTGTACTACACTCGAGAGATCAGCGA
CTTGTACTACACTCGAGAACATTCGGC
CTTGTACTACACTCGAGAAGTAATTAG
CTTGTACTACACTCGAGATGAAGCCAA
CTTGTACTACACTCGAGATCTACGACA
CTTGTACTACACTCGAGACATAACGTT
CTTGTACTACACTCGAGAATGGGACTC
CTTGTACTACACTCGAGAGATAGAGGA
CTTGTACTACACTCGAGACTACATGCG
CTTGTACTACACTCGAGACAACGATCT
CTTGTACTACACTCGAGAGTTAGCCTA
CTTGTACTACACTCGAGAAGTTGCATC
CTTGTACTACACTCGAGAAAGGGAACT
CTTGTACTACACTCGAGAACTACATAT
CTTGTACTACACTCGAGACTAAGCTTC
CTTGTACTACACTCGAGAACGAACCAG
CTTGTACTACACTCGAGATACTTCGGA
CTTGTACTACACTCGAGAAACATCCAT
CTTGTACTACACTCGAGAAGCCTGGTT
CTTGTACTACACTCGAGACAAGTTTCC
CTTGTACTACACTCGAGACAGGCATTT
CTTGTACTACACTCGAGAACGTGGGAG
CTTGTACTACACTCGAGATCTCACGGA
CTTGTACTACACTCGAGAGCAACATTA
CTTGTACTACACTCGAGAATGGTCCGT
CTTGTACTACACTCGAGACTATCATGA
CTTGTACTACACTCGAGACAATACAAG
CTTGTACTACACTCGAGAAAAGAGGCC
CTTGTACTACACTCGAGAGTAGAAGCA
CTTGTACTACACTCGAGAGCTATGGAA
CTTGTACTACACTCGAGAACTCCAGGG
CTTGTACTACACTCGAGAACAAGTGCA
CTTGTACTACACTCGAGAGATGGTCCA
CTTGTACTACACTCGAGATCCTCAATA
CTTGTACTACACTCGAGAAATAAACAA
CTTGTACTACACTCGAGACTGTACGGA
CTTGTACTACACTCGAGACTAGATAGA
CTTGTACTACACTCGAGAAGCTATGTG
CTTGTACTACACTCGAGAAAATGGAGG
CTTGTACTACACTCGAGAAGCCGCAAG
CTTGTACTACACTCGAGAACAGTAAAC
CTTGTACTACACTCGAGAAACGTGTGA
CTTGTACTACACTCGAGAACTGAATTC
CTTGTACTACACTCGAGAAAGGGTCAG
CTTGTACTACACTCGAGATGTCTATCA
CTTGTACTACACTCGAGATCAGATTCA
CTTGTACTACACTCGAGACACGATCCG
CTTGTACTACACTCGAGAAACAGAAAC
CTTGTACTACACTCGAGACATGAATGA
CTTGTACTACACTCGAGACGTACTACG
CTTGTACTACACTCGAGATTCAGCTCA
CTTGTACTACACTCGAGAAAGGCCGCA
CTTGTACTACACTCGAGAGGTTGGACA
CTTGTACTACACTCGAGACGTCTAGGT
CTTGTACTACACTCGAGAAATTCGGCG
CTTGTACTACACTCGAGACAACCTCCA
CTTGTACTACACTCGAGACAATAGGGT
CTTGTACTACACTCGAGAACAGGCTCC
CTTGTACTACACTCGAGAACAACTAGT
CTTGTACTACACTCGAGAAGTTGTTCT
CTTGTACTACACTCGAGAAATTACCGG
CTTGTACTACACTCGAGAACAAACTTT
CTTGTACTACACTCGAGATCTCGGTTA
CTTGTACTACACTCGAGAACTAGACCG
CTTGTACTACACTCGAGAACTCATACG
CTTGTACTACACTCGAGAATCGAGTCT
CTTGTACTACACTCGAGACATAGGTCA
CTTGTACTACACTCGAGATTAGGCATA
CTTGTACTAAACTCATTGAAGCCTTCT
CTTGTACTAAACTCATTGATCATTCTG
CTTGTACTAAACTCATTGCACAAGTAT
CTTGTACTAAACTCATTGACACCTTAG
CTTGTACTAAACTCATTGGAACGACAA
CTTGTACTAAACTCATTGAGTCTGTAC
CTTGTACTAAACTCATTGAAATTACAG
CTTGTACTAAACTCATTGGGCTACAGA
CTTGTACTAAACTCATTGAATGTATCG
CTTGTACTAAACTCATTGCAAGTAGAA
CTTGTACTAAACTCATTGGATCTCTTA
CTTGTACTAAACTCATTGAACAACGCG
CTTGTACTAAACTCATTGGGTGAGTTA
CTTGTACTAAACTCATTGCAGGGAGGG
CTTGTACTAAACTCATTGTCCGTCTTA
CTTGTACTAAACTCATTGTGCATAGTA
CTTGTACTAAACTCATTGACTTACGAT
CTTGTACTAAACTCATTGTGTATGCGA
CTTGTACTAAACTCATTGGCTCCTTGA
CTTGTACTAAACTCATTGGGCACAACA
CTTGTACTAAACTCATTGCTCAAGACA
CTTGTACTAAACTCATTGACGCTGTTG
CTTGTACTAAACTCATTGATATTGTAA
CTTGTACTAAACTCATTGAAGTTTACG
CTTGTACTAAACTCATTGCAGCCTGGC
CTTGTACTAAACTCATTGCTATTAGCC
CTTGTACTAAACTCATTGCAAACGTGG
CTTGTACTAAACTCATTGAAAGTCATT
CTTGTACTAAACTCATTGGTCTTGGCA
CTTGTACTAAACTCATTGGATCAGCGA
CTTGTACTAAACTCATTGACATTCGGC
CTTGTACTAAACTCATTGAGTAATTAG
CTTGTACTAAACTCATTGTGAAGCCAA
CTTGTACTAAACTCATTGTCTACGACA
CTTGTACTAAACTCATTGCATAACGTT
CTTGTACTAAACTCATTGATGGGACTC
CTTGTACTAAACTCATTGGATAGAGGA
CTTGTACTAAACTCATTGCTACATGCG
CTTGTACTAAACTCATTGCAACGATCT
CTTGTACTAAACTCATTGGTTAGCCTA
CTTGTACTAAACTCATTGAGTTGCATC
CTTGTACTAAACTCATTGAAGGGAACT
CTTGTACTAAACTCATTGACTACATAT
CTTGTACTAAACTCATTGCTAAGCTTC
CTTGTACTAAACTCATTGACGAACCAG
CTTGTACTAAACTCATTGTACTTCGGA
CTTGTACTAAACTCATTGAACATCCAT
CTTGTACTAAACTCATTGAGCCTGGTT
CTTGTACTAAACTCATTGCAAGTTTCC
CTTGTACTAAACTCATTGCAGGCATTT
CTTGTACTAAACTCATTGACGTGGGAG
CTTGTACTAAACTCATTGTCTCACGGA
CTTGTACTAAACTCATTGGCAACATTA
CTTGTACTAAACTCATTGATGGTCCGT
CTTGTACTAAACTCATTGCTATCATGA
CTTGTACTAAACTCATTGCAATACAAG
CTTGTACTAAACTCATTGAAAGAGGCC
CTTGTACTAAACTCATTGGTAGAAGCA
CTTGTACTAAACTCATTGGCTATGGAA
CTTGTACTAAACTCATTGACTCCAGGG
CTTGTACTAAACTCATTGACAAGTGCA
CTTGTACTAAACTCATTGGATGGTCCA
CTTGTACTAAACTCATTGTCCTCAATA
CTTGTACTAAACTCATTGAATAAACAA
CTTGTACTAAACTCATTGCTGTACGGA
CTTGTACTAAACTCATTGCTAGATAGA
CTTGTACTAAACTCATTGAGCTATGTG
CTTGTACTAAACTCATTGAAATGGAGG
CTTGTACTAAACTCATTGAGCCGCAAG
CTTGTACTAAACTCATTGACAGTAAAC
CTTGTACTAAACTCATTGAACGTGTGA
CTTGTACTAAACTCATTGACTGAATTC
CTTGTACTAAACTCATTGAAGGGTCAG
CTTGTACTAAACTCATTGTGTCTATCA
CTTGTACTAAACTCATTGTCAGATTCA
CTTGTACTAAACTCATTGCACGATCCG
CTTGTACTAAACTCATTGAACAGAAAC
CTTGTACTAAACTCATTGCATGAATGA
CTTGTACTAAACTCATTGCGTACTACG
CTTGTACTAAACTCATTGTTCAGCTCA
CTTGTACTAAACTCATTGAAGGCCGCA
CTTGTACTAAACTCATTGGGTTGGACA
CTTGTACTAAACTCATTGCGTCTAGGT
CTTGTACTAAACTCATTGAATTCGGCG
CTTGTACTAAACTCATTGCAACCTCCA
CTTGTACTAAACTCATTGCAATAGGGT
CTTGTACTAAACTCATTGACAGGCTCC
CTTGTACTAAACTCATTGACAACTAGT
CTTGTACTAAACTCATTGAGTTGTTCT
CTTGTACTAAACTCATTGAATTACCGG
CTTGTACTAAACTCATTGACAAACTTT
CTTGTACTAAACTCATTGTCTCGGTTA
CTTGTACTAAACTCATTGACTAGACCG
CTTGTACTAAACTCATTGACTCATACG
CTTGTACTAAACTCATTGATCGAGTCT
CTTGTACTAAACTCATTGCATAGGTCA
CTTGTACTAAACTCATTGTTAGGCATA
CTTGTACTACTTGCTTCAAAGCCTTCT
CTTGTACTACTTGCTTCAATCATTCTG
CTTGTACTACTTGCTTCACACAAGTAT
CTTGTACTACTTGCTTCAACACCTTAG
CTTGTACTACTTGCTTCAGAACGACAA
CTTGTACTACTTGCTTCAAGTCTGTAC
CTTGTACTACTTGCTTCAAAATTACAG
CTTGTACTACTTGCTTCAGGCTACAGA
CTTGTACTACTTGCTTCAAATGTATCG
CTTGTACTACTTGCTTCACAAGTAGAA
CTTGTACTACTTGCTTCAGATCTCTTA
CTTGTACTACTTGCTTCAAACAACGCG
CTTGTACTACTTGCTTCAGGTGAGTTA
CTTGTACTACTTGCTTCACAGGGAGGG
CTTGTACTACTTGCTTCATCCGTCTTA
CTTGTACTACTTGCTTCATGCATAGTA
CTTGTACTACTTGCTTCAACTTACGAT
CTTGTACTACTTGCTTCATGTATGCGA
CTTGTACTACTTGCTTCAGCTCCTTGA
CTTGTACTACTTGCTTCAGGCACAACA
CTTGTACTACTTGCTTCACTCAAGACA
CTTGTACTACTTGCTTCAACGCTGTTG
CTTGTACTACTTGCTTCAATATTGTAA
CTTGTACTACTTGCTTCAAAGTTTACG
CTTGTACTACTTGCTTCACAGCCTGGC
CTTGTACTACTTGCTTCACTATTAGCC
CTTGTACTACTTGCTTCACAAACGTGG
CTTGTACTACTTGCTTCAAAAGTCATT
CTTGTACTACTTGCTTCAGTCTTGGCA
CTTGTACTACTTGCTTCAGATCAGCGA
CTTGTACTACTTGCTTCAACATTCGGC
CTTGTACTACTTGCTTCAAGTAATTAG
CTTGTACTACTTGCTTCATGAAGCCAA
CTTGTACTACTTGCTTCATCTACGACA
CTTGTACTACTTGCTTCACATAACGTT
CTTGTACTACTTGCTTCAATGGGACTC
CTTGTACTACTTGCTTCAGATAGAGGA
CTTGTACTACTTGCTTCACTACATGCG
CTTGTACTACTTGCTTCACAACGATCT
CTTGTACTACTTGCTTCAGTTAGCCTA
CTTGTACTACTTGCTTCAAGTTGCATC
CTTGTACTACTTGCTTCAAAGGGAACT
CTTGTACTACTTGCTTCAACTACATAT
CTTGTACTACTTGCTTCACTAAGCTTC
CTTGTACTACTTGCTTCAACGAACCAG
CTTGTACTACTTGCTTCATACTTCGGA
CTTGTACTACTTGCTTCAAACATCCAT
CTTGTACTACTTGCTTCAAGCCTGGTT
CTTGTACTACTTGCTTCACAAGTTTCC
CTTGTACTACTTGCTTCACAGGCATTT
CTTGTACTACTTGCTTCAACGTGGGAG
CTTGTACTACTTGCTTCATCTCACGGA
CTTGTACTACTTGCTTCAGCAACATTA
CTTGTACTACTTGCTTCAATGGTCCGT
CTTGTACTACTTGCTTCACTATCATGA
CTTGTACTACTTGCTTCACAATACAAG
CTTGTACTACTTGCTTCAAAAGAGGCC
CTTGTACTACTTGCTTCAGTAGAAGCA
CTTGTACTACTTGCTTCAGCTATGGAA
CTTGTACTACTTGCTTCAACTCCAGGG
CTTGTACTACTTGCTTCAACAAGTGCA
CTTGTACTACTTGCTTCAGATGGTCCA
CTTGTACTACTTGCTTCATCCTCAATA
CTTGTACTACTTGCTTCAAATAAACAA
CTTGTACTACTTGCTTCACTGTACGGA
CTTGTACTACTTGCTTCACTAGATAGA
CTTGTACTACTTGCTTCAAGCTATGTG
CTTGTACTACTTGCTTCAAAATGGAGG
CTTGTACTACTTGCTTCAAGCCGCAAG
CTTGTACTACTTGCTTCAACAGTAAAC
CTTGTACTACTTGCTTCAAACGTGTGA
CTTGTACTACTTGCTTCAACTGAATTC
CTTGTACTACTTGCTTCAAAGGGTCAG
CTTGTACTACTTGCTTCATGTCTATCA
CTTGTACTACTTGCTTCATCAGATTCA
CTTGTACTACTTGCTTCACACGATCCG
CTTGTACTACTTGCTTCAAACAGAAAC
CTTGTACTACTTGCTTCACATGAATGA
CTTGTACTACTTGCTTCACGTACTACG
CTTGTACTACTTGCTTCATTCAGCTCA
CTTGTACTACTTGCTTCAAAGGCCGCA
CTTGTACTACTTGCTTCAGGTTGGACA
CTTGTACTACTTGCTTCACGTCTAGGT
CTTGTACTACTTGCTTCAAATTCGGCG
CTTGTACTACTTGCTTCACAACCTCCA
CTTGTACTACTTGCTTCACAATAGGGT
CTTGTACTACTTGCTTCAACAGGCTCC
CTTGTACTACTTGCTTCAACAACTAGT
CTTGTACTACTTGCTTCAAGTTGTTCT
CTTGTACTACTTGCTTCAAATTACCGG
CTTGTACTACTTGCTTCAACAAACTTT
CTTGTACTACTTGCTTCATCTCGGTTA
CTTGTACTACTTGCTTCAACTAGACCG
CTTGTACTACTTGCTTCAACTCATACG
CTTGTACTACTTGCTTCAATCGAGTCT
CTTGTACTACTTGCTTCACATAGGTCA
CTTGTACTACTTGCTTCATTAGGCATA
CTTGTACTAACCTGAGTCAAGCCTTCT
CTTGTACTAACCTGAGTCATCATTCTG
CTTGTACTAACCTGAGTCCACAAGTAT
CTTGTACTAACCTGAGTCACACCTTAG
CTTGTACTAACCTGAGTCGAACGACAA
CTTGTACTAACCTGAGTCAGTCTGTAC
CTTGTACTAACCTGAGTCAAATTACAG
CTTGTACTAACCTGAGTCGGCTACAGA
CTTGTACTAACCTGAGTCAATGTATCG
CTTGTACTAACCTGAGTCCAAGTAGAA
CTTGTACTAACCTGAGTCGATCTCTTA
CTTGTACTAACCTGAGTCAACAACGCG
CTTGTACTAACCTGAGTCGGTGAGTTA
CTTGTACTAACCTGAGTCCAGGGAGGG
CTTGTACTAACCTGAGTCTCCGTCTTA
CTTGTACTAACCTGAGTCTGCATAGTA
CTTGTACTAACCTGAGTCACTTACGAT
CTTGTACTAACCTGAGTCTGTATGCGA
CTTGTACTAACCTGAGTCGCTCCTTGA
CTTGTACTAACCTGAGTCGGCACAACA
CTTGTACTAACCTGAGTCCTCAAGACA
CTTGTACTAACCTGAGTCACGCTGTTG
CTTGTACTAACCTGAGTCATATTGTAA
CTTGTACTAACCTGAGTCAAGTTTACG
CTTGTACTAACCTGAGTCCAGCCTGGC
CTTGTACTAACCTGAGTCCTATTAGCC
CTTGTACTAACCTGAGTCCAAACGTGG
CTTGTACTAACCTGAGTCAAAGTCATT
CTTGTACTAACCTGAGTCGTCTTGGCA
CTTGTACTAACCTGAGTCGATCAGCGA
CTTGTACTAACCTGAGTCACATTCGGC
CTTGTACTAACCTGAGTCAGTAATTAG
CTTGTACTAACCTGAGTCTGAAGCCAA
CTTGTACTAACCTGAGTCTCTACGACA
CTTGTACTAACCTGAGTCCATAACGTT
CTTGTACTAACCTGAGTCATGGGACTC
CTTGTACTAACCTGAGTCGATAGAGGA
CTTGTACTAACCTGAGTCCTACATGCG
CTTGTACTAACCTGAGTCCAACGATCT
CTTGTACTAACCTGAGTCGTTAGCCTA
CTTGTACTAACCTGAGTCAGTTGCATC
CTTGTACTAACCTGAGTCAAGGGAACT
CTTGTACTAACCTGAGTCACTACATAT
CTTGTACTAACCTGAGTCCTAAGCTTC
CTTGTACTAACCTGAGTCACGAACCAG
CTTGTACTAACCTGAGTCTACTTCGGA
CTTGTACTAACCTGAGTCAACATCCAT
CTTGTACTAACCTGAGTCAGCCTGGTT
CTTGTACTAACCTGAGTCCAAGTTTCC
CTTGTACTAACCTGAGTCCAGGCATTT
CTTGTACTAACCTGAGTCACGTGGGAG
CTTGTACTAACCTGAGTCTCTCACGGA
CTTGTACTAACCTGAGTCGCAACATTA
CTTGTACTAACCTGAGTCATGGTCCGT
CTTGTACTAACCTGAGTCCTATCATGA
CTTGTACTAACCTGAGTCCAATACAAG
CTTGTACTAACCTGAGTCAAAGAGGCC
CTTGTACTAACCTGAGTCGTAGAAGCA
CTTGTACTAACCTGAGTCGCTATGGAA
CTTGTACTAACCTGAGTCACTCCAGGG
CTTGTACTAACCTGAGTCACAAGTGCA
CTTGTACTAACCTGAGTCGATGGTCCA
CTTGTACTAACCTGAGTCTCCTCAATA
CTTGTACTAACCTGAGTCAATAAACAA
CTTGTACTAACCTGAGTCCTGTACGGA
CTTGTACTAACCTGAGTCCTAGATAGA
CTTGTACTAACCTGAGTCAGCTATGTG
CTTGTACTAACCTGAGTCAAATGGAGG
CTTGTACTAACCTGAGTCAGCCGCAAG
CTTGTACTAACCTGAGTCACAGTAAAC
CTTGTACTAACCTGAGTCAACGTGTGA
CTTGTACTAACCTGAGTCACTGAATTC
CTTGTACTAACCTGAGTCAAGGGTCAG
CTTGTACTAACCTGAGTCTGTCTATCA
CTTGTACTAACCTGAGTCTCAGATTCA
CTTGTACTAACCTGAGTCCACGATCCG
CTTGTACTAACCTGAGTCAACAGAAAC
CTTGTACTAACCTGAGTCCATGAATGA
CTTGTACTAACCTGAGTCCGTACTACG
CTTGTACTAACCTGAGTCTTCAGCTCA
CTTGTACTAACCTGAGTCAAGGCCGCA
CTTGTACTAACCTGAGTCGGTTGGACA
CTTGTACTAACCTGAGTCCGTCTAGGT
CTTGTACTAACCTGAGTCAATTCGGCG
CTTGTACTAACCTGAGTCCAACCTCCA
CTTGTACTAACCTGAGTCCAATAGGGT
CTTGTACTAACCTGAGTCACAGGCTCC
CTTGTACTAACCTGAGTCACAACTAGT
CTTGTACTAACCTGAGTCAGTTGTTCT
CTTGTACTAACCTGAGTCAATTACCGG
CTTGTACTAACCTGAGTCACAAACTTT
CTTGTACTAACCTGAGTCTCTCGGTTA
CTTGTACTAACCTGAGTCACTAGACCG
CTTGTACTAACCTGAGTCACTCATACG
CTTGTACTAACCTGAGTCATCGAGTCT
CTTGTACTAACCTGAGTCCATAGGTCA
CTTGTACTAACCTGAGTCTTAGGCATA
CTTGTACTAAGGTTCGCTAAGCCTTCT
CTTGTACTAAGGTTCGCTATCATTCTG
CTTGTACTAAGGTTCGCTCACAAGTAT
CTTGTACTAAGGTTCGCTACACCTTAG
CTTGTACTAAGGTTCGCTGAACGACAA
CTTGTACTAAGGTTCGCTAGTCTGTAC
CTTGTACTAAGGTTCGCTAAATTACAG
CTTGTACTAAGGTTCGCTGGCTACAGA
CTTGTACTAAGGTTCGCTAATGTATCG
CTTGTACTAAGGTTCGCTCAAGTAGAA
CTTGTACTAAGGTTCGCTGATCTCTTA
CTTGTACTAAGGTTCGCTAACAACGCG
CTTGTACTAAGGTTCGCTGGTGAGTTA
CTTGTACTAAGGTTCGCTCAGGGAGGG
CTTGTACTAAGGTTCGCTTCCGTCTTA
CTTGTACTAAGGTTCGCTTGCATAGTA
CTTGTACTAAGGTTCGCTACTTACGAT
CTTGTACTAAGGTTCGCTTGTATGCGA
CTTGTACTAAGGTTCGCTGCTCCTTGA
CTTGTACTAAGGTTCGCTGGCACAACA
CTTGTACTAAGGTTCGCTCTCAAGACA
CTTGTACTAAGGTTCGCTACGCTGTTG
CTTGTACTAAGGTTCGCTATATTGTAA
CTTGTACTAAGGTTCGCTAAGTTTACG
CTTGTACTAAGGTTCGCTCAGCCTGGC
CTTGTACTAAGGTTCGCTCTATTAGCC
CTTGTACTAAGGTTCGCTCAAACGTGG
CTTGTACTAAGGTTCGCTAAAGTCATT
CTTGTACTAAGGTTCGCTGTCTTGGCA
CTTGTACTAAGGTTCGCTGATCAGCGA
CTTGTACTAAGGTTCGCTACATTCGGC
CTTGTACTAAGGTTCGCTAGTAATTAG
CTTGTACTAAGGTTCGCTTGAAGCCAA
CTTGTACTAAGGTTCGCTTCTACGACA
CTTGTACTAAGGTTCGCTCATAACGTT
CTTGTACTAAGGTTCGCTATGGGACTC
CTTGTACTAAGGTTCGCTGATAGAGGA
CTTGTACTAAGGTTCGCTCTACATGCG
CTTGTACTAAGGTTCGCTCAACGATCT
CTTGTACTAAGGTTCGCTGTTAGCCTA
CTTGTACTAAGGTTCGCTAGTTGCATC
CTTGTACTAAGGTTCGCTAAGGGAACT
CTTGTACTAAGGTTCGCTACTACATAT
CTTGTACTAAGGTTCGCTCTAAGCTTC
CTTGTACTAAGGTTCGCTACGAACCAG
CTTGTACTAAGGTTCGCTTACTTCGGA
CTTGTACTAAGGTTCGCTAACATCCAT
CTTGTACTAAGGTTCGCTAGCCTGGTT
CTTGTACTAAGGTTCGCTCAAGTTTCC
CTTGTACTAAGGTTCGCTCAGGCATTT
CTTGTACTAAGGTTCGCTACGTGGGAG
CTTGTACTAAGGTTCGCTTCTCACGGA
CTTGTACTAAGGTTCGCTGCAACATTA
CTTGTACTAAGGTTCGCTATGGTCCGT
CTTGTACTAAGGTTCGCTCTATCATGA
CTTGTACTAAGGTTCGCTCAATACAAG
CTTGTACTAAGGTTCGCTAAAGAGGCC
CTTGTACTAAGGTTCGCTGTAGAAGCA
CTTGTACTAAGGTTCGCTGCTATGGAA
CTTGTACTAAGGTTCGCTACTCCAGGG
CTTGTACTAAGGTTCGCTACAAGTGCA
CTTGTACTAAGGTTCGCTGATGGTCCA
CTTGTACTAAGGTTCGCTTCCTCAATA
CTTGTACTAAGGTTCGCTAATAAACAA
CTTGTACTAAGGTTCGCTCTGTACGGA
CTTGTACTAAGGTTCGCTCTAGATAGA
CTTGTACTAAGGTTCGCTAGCTATGTG
CTTGTACTAAGGTTCGCTAAATGGAGG
CTTGTACTAAGGTTCGCTAGCCGCAAG
CTTGTACTAAGGTTCGCTACAGTAAAC
CTTGTACTAAGGTTCGCTAACGTGTGA
CTTGTACTAAGGTTCGCTACTGAATTC
CTTGTACTAAGGTTCGCTAAGGGTCAG
CTTGTACTAAGGTTCGCTTGTCTATCA
CTTGTACTAAGGTTCGCTTCAGATTCA
CTTGTACTAAGGTTCGCTCACGATCCG
CTTGTACTAAGGTTCGCTAACAGAAAC
CTTGTACTAAGGTTCGCTCATGAATGA
CTTGTACTAAGGTTCGCTCGTACTACG
CTTGTACTAAGGTTCGCTTTCAGCTCA
CTTGTACTAAGGTTCGCTAAGGCCGCA
CTTGTACTAAGGTTCGCTGGTTGGACA
CTTGTACTAAGGTTCGCTCGTCTAGGT
CTTGTACTAAGGTTCGCTAATTCGGCG
CTTGTACTAAGGTTCGCTCAACCTCCA
CTTGTACTAAGGTTCGCTCAATAGGGT
CTTGTACTAAGGTTCGCTACAGGCTCC
CTTGTACTAAGGTTCGCTACAACTAGT
CTTGTACTAAGGTTCGCTAGTTGTTCT
CTTGTACTAAGGTTCGCTAATTACCGG
CTTGTACTAAGGTTCGCTACAAACTTT
CTTGTACTAAGGTTCGCTTCTCGGTTA
CTTGTACTAAGGTTCGCTACTAGACCG
CTTGTACTAAGGTTCGCTACTCATACG
CTTGTACTAAGGTTCGCTATCGAGTCT
CTTGTACTAAGGTTCGCTCATAGGTCA
CTTGTACTAAGGTTCGCTTTAGGCATA
CTTGTACTAAAGGACTATAAGCCTTCT
CTTGTACTAAAGGACTATATCATTCTG
CTTGTACTAAAGGACTATCACAAGTAT
CTTGTACTAAAGGACTATACACCTTAG
CTTGTACTAAAGGACTATGAACGACAA
CTTGTACTAAAGGACTATAGTCTGTAC
CTTGTACTAAAGGACTATAAATTACAG
CTTGTACTAAAGGACTATGGCTACAGA
CTTGTACTAAAGGACTATAATGTATCG
CTTGTACTAAAGGACTATCAAGTAGAA
CTTGTACTAAAGGACTATGATCTCTTA
CTTGTACTAAAGGACTATAACAACGCG
CTTGTACTAAAGGACTATGGTGAGTTA
CTTGTACTAAAGGACTATCAGGGAGGG
CTTGTACTAAAGGACTATTCCGTCTTA
CTTGTACTAAAGGACTATTGCATAGTA
CTTGTACTAAAGGACTATACTTACGAT
CTTGTACTAAAGGACTATTGTATGCGA
CTTGTACTAAAGGACTATGCTCCTTGA
CTTGTACTAAAGGACTATGGCACAACA
CTTGTACTAAAGGACTATCTCAAGACA
CTTGTACTAAAGGACTATACGCTGTTG
CTTGTACTAAAGGACTATATATTGTAA
CTTGTACTAAAGGACTATAAGTTTACG
CTTGTACTAAAGGACTATCAGCCTGGC
CTTGTACTAAAGGACTATCTATTAGCC
CTTGTACTAAAGGACTATCAAACGTGG
CTTGTACTAAAGGACTATAAAGTCATT
CTTGTACTAAAGGACTATGTCTTGGCA
CTTGTACTAAAGGACTATGATCAGCGA
CTTGTACTAAAGGACTATACATTCGGC
CTTGTACTAAAGGACTATAGTAATTAG
CTTGTACTAAAGGACTATTGAAGCCAA
CTTGTACTAAAGGACTATTCTACGACA
CTTGTACTAAAGGACTATCATAACGTT
CTTGTACTAAAGGACTATATGGGACTC
CTTGTACTAAAGGACTATGATAGAGGA
CTTGTACTAAAGGACTATCTACATGCG
CTTGTACTAAAGGACTATCAACGATCT
CTTGTACTAAAGGACTATGTTAGCCTA
CTTGTACTAAAGGACTATAGTTGCATC
CTTGTACTAAAGGACTATAAGGGAACT
CTTGTACTAAAGGACTATACTACATAT
CTTGTACTAAAGGACTATCTAAGCTTC
CTTGTACTAAAGGACTATACGAACCAG
CTTGTACTAAAGGACTATTACTTCGGA
CTTGTACTAAAGGACTATAACATCCAT
CTTGTACTAAAGGACTATAGCCTGGTT
CTTGTACTAAAGGACTATCAAGTTTCC
CTTGTACTAAAGGACTATCAGGCATTT
CTTGTACTAAAGGACTATACGTGGGAG
CTTGTACTAAAGGACTATTCTCACGGA
CTTGTACTAAAGGACTATGCAACATTA
CTTGTACTAAAGGACTATATGGTCCGT
CTTGTACTAAAGGACTATCTATCATGA
CTTGTACTAAAGGACTATCAATACAAG
CTTGTACTAAAGGACTATAAAGAGGCC
CTTGTACTAAAGGACTATGTAGAAGCA
CTTGTACTAAAGGACTATGCTATGGAA
CTTGTACTAAAGGACTATACTCCAGGG
CTTGTACTAAAGGACTATACAAGTGCA
CTTGTACTAAAGGACTATGATGGTCCA
CTTGTACTAAAGGACTATTCCTCAATA
CTTGTACTAAAGGACTATAATAAACAA
CTTGTACTAAAGGACTATCTGTACGGA
CTTGTACTAAAGGACTATCTAGATAGA
CTTGTACTAAAGGACTATAGCTATGTG
CTTGTACTAAAGGACTATAAATGGAGG
CTTGTACTAAAGGACTATAGCCGCAAG
CTTGTACTAAAGGACTATACAGTAAAC
CTTGTACTAAAGGACTATAACGTGTGA
CTTGTACTAAAGGACTATACTGAATTC
CTTGTACTAAAGGACTATAAGGGTCAG
CTTGTACTAAAGGACTATTGTCTATCA
CTTGTACTAAAGGACTATTCAGATTCA
CTTGTACTAAAGGACTATCACGATCCG
CTTGTACTAAAGGACTATAACAGAAAC
CTTGTACTAAAGGACTATCATGAATGA
CTTGTACTAAAGGACTATCGTACTACG
CTTGTACTAAAGGACTATTTCAGCTCA
CTTGTACTAAAGGACTATAAGGCCGCA
CTTGTACTAAAGGACTATGGTTGGACA
CTTGTACTAAAGGACTATCGTCTAGGT
CTTGTACTAAAGGACTATAATTCGGCG
CTTGTACTAAAGGACTATCAACCTCCA
CTTGTACTAAAGGACTATCAATAGGGT
CTTGTACTAAAGGACTATACAGGCTCC
CTTGTACTAAAGGACTATACAACTAGT
CTTGTACTAAAGGACTATAGTTGTTCT
CTTGTACTAAAGGACTATAATTACCGG
CTTGTACTAAAGGACTATACAAACTTT
CTTGTACTAAAGGACTATTCTCGGTTA
CTTGTACTAAAGGACTATACTAGACCG
CTTGTACTAAAGGACTATACTCATACG
CTTGTACTAAAGGACTATATCGAGTCT
CTTGTACTAAAGGACTATCATAGGTCA
CTTGTACTAAAGGACTATTTAGGCATA
CTTGTACTACGTTCGGTAAAGCCTTCT
CTTGTACTACGTTCGGTAATCATTCTG
CTTGTACTACGTTCGGTACACAAGTAT
CTTGTACTACGTTCGGTAACACCTTAG
CTTGTACTACGTTCGGTAGAACGACAA
CTTGTACTACGTTCGGTAAGTCTGTAC
CTTGTACTACGTTCGGTAAAATTACAG
CTTGTACTACGTTCGGTAGGCTACAGA
CTTGTACTACGTTCGGTAAATGTATCG
CTTGTACTACGTTCGGTACAAGTAGAA
CTTGTACTACGTTCGGTAGATCTCTTA
CTTGTACTACGTTCGGTAAACAACGCG
CTTGTACTACGTTCGGTAGGTGAGTTA
CTTGTACTACGTTCGGTACAGGGAGGG
CTTGTACTACGTTCGGTATCCGTCTTA
CTTGTACTACGTTCGGTATGCATAGTA
CTTGTACTACGTTCGGTAACTTACGAT
CTTGTACTACGTTCGGTATGTATGCGA
CTTGTACTACGTTCGGTAGCTCCTTGA
CTTGTACTACGTTCGGTAGGCACAACA
CTTGTACTACGTTCGGTACTCAAGACA
CTTGTACTACGTTCGGTAACGCTGTTG
CTTGTACTACGTTCGGTAATATTGTAA
CTTGTACTACGTTCGGTAAAGTTTACG
CTTGTACTACGTTCGGTACAGCCTGGC
CTTGTACTACGTTCGGTACTATTAGCC
CTTGTACTACGTTCGGTACAAACGTGG
CTTGTACTACGTTCGGTAAAAGTCATT
CTTGTACTACGTTCGGTAGTCTTGGCA
CTTGTACTACGTTCGGTAGATCAGCGA
CTTGTACTACGTTCGGTAACATTCGGC
CTTGTACTACGTTCGGTAAGTAATTAG
CTTGTACTACGTTCGGTATGAAGCCAA
CTTGTACTACGTTCGGTATCTACGACA
CTTGTACTACGTTCGGTACATAACGTT
CTTGTACTACGTTCGGTAATGGGACTC
CTTGTACTACGTTCGGTAGATAGAGGA
CTTGTACTACGTTCGGTACTACATGCG
CTTGTACTACGTTCGGTACAACGATCT
CTTGTACTACGTTCGGTAGTTAGCCTA
CTTGTACTACGTTCGGTAAGTTGCATC
CTTGTACTACGTTCGGTAAAGGGAACT
CTTGTACTACGTTCGGTAACTACATAT
CTTGTACTACGTTCGGTACTAAGCTTC
CTTGTACTACGTTCGGTAACGAACCAG
CTTGTACTACGTTCGGTATACTTCGGA
CTTGTACTACGTTCGGTAAACATCCAT
CTTGTACTACGTTCGGTAAGCCTGGTT
CTTGTACTACGTTCGGTACAAGTTTCC
CTTGTACTACGTTCGGTACAGGCATTT
CTTGTACTACGTTCGGTAACGTGGGAG
CTTGTACTACGTTCGGTATCTCACGGA
CTTGTACTACGTTCGGTAGCAACATTA
CTTGTACTACGTTCGGTAATGGTCCGT
CTTGTACTACGTTCGGTACTATCATGA
CTTGTACTACGTTCGGTACAATACAAG
CTTGTACTACGTTCGGTAAAAGAGGCC
CTTGTACTACGTTCGGTAGTAGAAGCA
CTTGTACTACGTTCGGTAGCTATGGAA
CTTGTACTACGTTCGGTAACTCCAGGG
CTTGTACTACGTTCGGTAACAAGTGCA
CTTGTACTACGTTCGGTAGATGGTCCA
CTTGTACTACGTTCGGTATCCTCAATA
CTTGTACTACGTTCGGTAAATAAACAA
CTTGTACTACGTTCGGTACTGTACGGA
CTTGTACTACGTTCGGTACTAGATAGA
CTTGTACTACGTTCGGTAAGCTATGTG
CTTGTACTACGTTCGGTAAAATGGAGG
CTTGTACTACGTTCGGTAAGCCGCAAG
CTTGTACTACGTTCGGTAACAGTAAAC
CTTGTACTACGTTCGGTAAACGTGTGA
CTTGTACTACGTTCGGTAACTGAATTC
CTTGTACTACGTTCGGTAAAGGGTCAG
CTTGTACTACGTTCGGTATGTCTATCA
CTTGTACTACGTTCGGTATCAGATTCA
CTTGTACTACGTTCGGTACACGATCCG
CTTGTACTACGTTCGGTAAACAGAAAC
CTTGTACTACGTTCGGTACATGAATGA
CTTGTACTACGTTCGGTACGTACTACG
CTTGTACTACGTTCGGTATTCAGCTCA
CTTGTACTACGTTCGGTAAAGGCCGCA
CTTGTACTACGTTCGGTAGGTTGGACA
CTTGTACTACGTTCGGTACGTCTAGGT
CTTGTACTACGTTCGGTAAATTCGGCG
CTTGTACTACGTTCGGTACAACCTCCA
CTTGTACTACGTTCGGTACAATAGGGT
CTTGTACTACGTTCGGTAACAGGCTCC
CTTGTACTACGTTCGGTAACAACTAGT
CTTGTACTACGTTCGGTAAGTTGTTCT
CTTGTACTACGTTCGGTAAATTACCGG
CTTGTACTACGTTCGGTAACAAACTTT
CTTGTACTACGTTCGGTATCTCGGTTA
CTTGTACTACGTTCGGTAACTAGACCG
CTTGTACTACGTTCGGTAACTCATACG
CTTGTACTACGTTCGGTAATCGAGTCT
CTTGTACTACGTTCGGTACATAGGTCA
CTTGTACTACGTTCGGTATTAGGCATA
CTTGTACTAAGATAGTTCAAGCCTTCT
CTTGTACTAAGATAGTTCATCATTCTG
CTTGTACTAAGATAGTTCCACAAGTAT
CTTGTACTAAGATAGTTCACACCTTAG
CTTGTACTAAGATAGTTCGAACGACAA
CTTGTACTAAGATAGTTCAGTCTGTAC
CTTGTACTAAGATAGTTCAAATTACAG
CTTGTACTAAGATAGTTCGGCTACAGA
CTTGTACTAAGATAGTTCAATGTATCG
CTTGTACTAAGATAGTTCCAAGTAGAA
CTTGTACTAAGATAGTTCGATCTCTTA
CTTGTACTAAGATAGTTCAACAACGCG
CTTGTACTAAGATAGTTCGGTGAGTTA
CTTGTACTAAGATAGTTCCAGGGAGGG
CTTGTACTAAGATAGTTCTCCGTCTTA
CTTGTACTAAGATAGTTCTGCATAGTA
CTTGTACTAAGATAGTTCACTTACGAT
CTTGTACTAAGATAGTTCTGTATGCGA
CTTGTACTAAGATAGTTCGCTCCTTGA
CTTGTACTAAGATAGTTCGGCACAACA
CTTGTACTAAGATAGTTCCTCAAGACA
CTTGTACTAAGATAGTTCACGCTGTTG
CTTGTACTAAGATAGTTCATATTGTAA
CTTGTACTAAGATAGTTCAAGTTTACG
CTTGTACTAAGATAGTTCCAGCCTGGC
CTTGTACTAAGATAGTTCCTATTAGCC
CTTGTACTAAGATAGTTCCAAACGTGG
CTTGTACTAAGATAGTTCAAAGTCATT
CTTGTACTAAGATAGTTCGTCTTGGCA
CTTGTACTAAGATAGTTCGATCAGCGA
CTTGTACTAAGATAGTTCACATTCGGC
CTTGTACTAAGATAGTTCAGTAATTAG
CTTGTACTAAGATAGTTCTGAAGCCAA
CTTGTACTAAGATAGTTCTCTACGACA
CTTGTACTAAGATAGTTCCATAACGTT
CTTGTACTAAGATAGTTCATGGGACTC
CTTGTACTAAGATAGTTCGATAGAGGA
CTTGTACTAAGATAGTTCCTACATGCG
CTTGTACTAAGATAGTTCCAACGATCT
CTTGTACTAAGATAGTTCGTTAGCCTA
CTTGTACTAAGATAGTTCAGTTGCATC
CTTGTACTAAGATAGTTCAAGGGAACT
CTTGTACTAAGATAGTTCACTACATAT
CTTGTACTAAGATAGTTCCTAAGCTTC
CTTGTACTAAGATAGTTCACGAACCAG
CTTGTACTAAGATAGTTCTACTTCGGA
CTTGTACTAAGATAGTTCAACATCCAT
CTTGTACTAAGATAGTTCAGCCTGGTT
CTTGTACTAAGATAGTTCCAAGTTTCC
CTTGTACTAAGATAGTTCCAGGCATTT
CTTGTACTAAGATAGTTCACGTGGGAG
CTTGTACTAAGATAGTTCTCTCACGGA
CTTGTACTAAGATAGTTCGCAACATTA
CTTGTACTAAGATAGTTCATGGTCCGT
CTTGTACTAAGATAGTTCCTATCATGA
CTTGTACTAAGATAGTTCCAATACAAG
CTTGTACTAAGATAGTTCAAAGAGGCC
CTTGTACTAAGATAGTTCGTAGAAGCA
CTTGTACTAAGATAGTTCGCTATGGAA
CTTGTACTAAGATAGTTCACTCCAGGG
CTTGTACTAAGATAGTTCACAAGTGCA
CTTGTACTAAGATAGTTCGATGGTCCA
CTTGTACTAAGATAGTTCTCCTCAATA
CTTGTACTAAGATAGTTCAATAAACAA
CTTGTACTAAGATAGTTCCTGTACGGA
CTTGTACTAAGATAGTTCCTAGATAGA
CTTGTACTAAGATAGTTCAGCTATGTG
CTTGTACTAAGATAGTTCAAATGGAGG
CTTGTACTAAGATAGTTCAGCCGCAAG
CTTGTACTAAGATAGTTCACAGTAAAC
CTTGTACTAAGATAGTTCAACGTGTGA
CTTGTACTAAGATAGTTCACTGAATTC
CTTGTACTAAGATAGTTCAAGGGTCAG
CTTGTACTAAGATAGTTCTGTCTATCA
CTTGTACTAAGATAGTTCTCAGATTCA
CTTGTACTAAGATAGTTCCACGATCCG
CTTGTACTAAGATAGTTCAACAGAAAC
CTTGTACTAAGATAGTTCCATGAATGA
CTTGTACTAAGATAGTTCCGTACTACG
CTTGTACTAAGATAGTTCTTCAGCTCA
CTTGTACTAAGATAGTTCAAGGCCGCA
CTTGTACTAAGATAGTTCGGTTGGACA
CTTGTACTAAGATAGTTCCGTCTAGGT
CTTGTACTAAGATAGTTCAATTCGGCG
CTTGTACTAAGATAGTTCCAACCTCCA
CTTGTACTAAGATAGTTCCAATAGGGT
CTTGTACTAAGATAGTTCACAGGCTCC
CTTGTACTAAGATAGTTCACAACTAGT
CTTGTACTAAGATAGTTCAGTTGTTCT
CTTGTACTAAGATAGTTCAATTACCGG
CTTGTACTAAGATAGTTCACAAACTTT
CTTGTACTAAGATAGTTCTCTCGGTTA
CTTGTACTAAGATAGTTCACTAGACCG
CTTGTACTAAGATAGTTCACTCATACG
CTTGTACTAAGATAGTTCATCGAGTCT
CTTGTACTAAGATAGTTCCATAGGTCA
CTTGTACTAAGATAGTTCTTAGGCATA
CTTGTACTACAATTGATCAAGCCTTCT
CTTGTACTACAATTGATCATCATTCTG
CTTGTACTACAATTGATCCACAAGTAT
CTTGTACTACAATTGATCACACCTTAG
CTTGTACTACAATTGATCGAACGACAA
CTTGTACTACAATTGATCAGTCTGTAC
CTTGTACTACAATTGATCAAATTACAG
CTTGTACTACAATTGATCGGCTACAGA
CTTGTACTACAATTGATCAATGTATCG
CTTGTACTACAATTGATCCAAGTAGAA
CTTGTACTACAATTGATCGATCTCTTA
CTTGTACTACAATTGATCAACAACGCG
CTTGTACTACAATTGATCGGTGAGTTA
CTTGTACTACAATTGATCCAGGGAGGG
CTTGTACTACAATTGATCTCCGTCTTA
CTTGTACTACAATTGATCTGCATAGTA
CTTGTACTACAATTGATCACTTACGAT
CTTGTACTACAATTGATCTGTATGCGA
CTTGTACTACAATTGATCGCTCCTTGA
CTTGTACTACAATTGATCGGCACAACA
CTTGTACTACAATTGATCCTCAAGACA
CTTGTACTACAATTGATCACGCTGTTG
CTTGTACTACAATTGATCATATTGTAA
CTTGTACTACAATTGATCAAGTTTACG
CTTGTACTACAATTGATCCAGCCTGGC
CTTGTACTACAATTGATCCTATTAGCC
CTTGTACTACAATTGATCCAAACGTGG
CTTGTACTACAATTGATCAAAGTCATT
CTTGTACTACAATTGATCGTCTTGGCA
CTTGTACTACAATTGATCGATCAGCGA
CTTGTACTACAATTGATCACATTCGGC
CTTGTACTACAATTGATCAGTAATTAG
CTTGTACTACAATTGATCTGAAGCCAA
CTTGTACTACAATTGATCTCTACGACA
CTTGTACTACAATTGATCCATAACGTT
CTTGTACTACAATTGATCATGGGACTC
CTTGTACTACAATTGATCGATAGAGGA
CTTGTACTACAATTGATCCTACATGCG
CTTGTACTACAATTGATCCAACGATCT
CTTGTACTACAATTGATCGTTAGCCTA
CTTGTACTACAATTGATCAGTTGCATC
CTTGTACTACAATTGATCAAGGGAACT
CTTGTACTACAATTGATCACTACATAT
CTTGTACTACAATTGATCCTAAGCTTC
CTTGTACTACAATTGATCACGAACCAG
CTTGTACTACAATTGATCTACTTCGGA
CTTGTACTACAATTGATCAACATCCAT
CTTGTACTACAATTGATCAGCCTGGTT
CTTGTACTACAATTGATCCAAGTTTCC
CTTGTACTACAATTGATCCAGGCATTT
CTTGTACTACAATTGATCACGTGGGAG
CTTGTACTACAATTGATCTCTCACGGA
CTTGTACTACAATTGATCGCAACATTA
CTTGTACTACAATTGATCATGGTCCGT
CTTGTACTACAATTGATCCTATCATGA
CTTGTACTACAATTGATCCAATACAAG
CTTGTACTACAATTGATCAAAGAGGCC
CTTGTACTACAATTGATCGTAGAAGCA
CTTGTACTACAATTGATCGCTATGGAA
CTTGTACTACAATTGATCACTCCAGGG
CTTGTACTACAATTGATCACAAGTGCA
CTTGTACTACAATTGATCGATGGTCCA
CTTGTACTACAATTGATCTCCTCAATA
CTTGTACTACAATTGATCAATAAACAA
CTTGTACTACAATTGATCCTGTACGGA
CTTGTACTACAATTGATCCTAGATAGA
CTTGTACTACAATTGATCAGCTATGTG
CTTGTACTACAATTGATCAAATGGAGG
CTTGTACTACAATTGATCAGCCGCAAG
CTTGTACTACAATTGATCACAGTAAAC
CTTGTACTACAATTGATCAACGTGTGA
CTTGTACTACAATTGATCACTGAATTC
CTTGTACTACAATTGATCAAGGGTCAG
CTTGTACTACAATTGATCTGTCTATCA
CTTGTACTACAATTGATCTCAGATTCA
CTTGTACTACAATTGATCCACGATCCG
CTTGTACTACAATTGATCAACAGAAAC
CTTGTACTACAATTGATCCATGAATGA
CTTGTACTACAATTGATCCGTACTACG
CTTGTACTACAATTGATCTTCAGCTCA
CTTGTACTACAATTGATCAAGGCCGCA
CTTGTACTACAATTGATCGGTTGGACA
CTTGTACTACAATTGATCCGTCTAGGT
CTTGTACTACAATTGATCAATTCGGCG
CTTGTACTACAATTGATCCAACCTCCA
CTTGTACTACAATTGATCCAATAGGGT
CTTGTACTACAATTGATCACAGGCTCC
CTTGTACTACAATTGATCACAACTAGT
CTTGTACTACAATTGATCAGTTGTTCT
CTTGTACTACAATTGATCAATTACCGG
CTTGTACTACAATTGATCACAAACTTT
CTTGTACTACAATTGATCTCTCGGTTA
CTTGTACTACAATTGATCACTAGACCG
CTTGTACTACAATTGATCACTCATACG
CTTGTACTACAATTGATCATCGAGTCT
CTTGTACTACAATTGATCCATAGGTCA
CTTGTACTACAATTGATCTTAGGCATA
CTTGTACTAGCATGGCTAAAGCCTTCT
CTTGTACTAGCATGGCTAATCATTCTG
CTTGTACTAGCATGGCTACACAAGTAT
CTTGTACTAGCATGGCTAACACCTTAG
CTTGTACTAGCATGGCTAGAACGACAA
CTTGTACTAGCATGGCTAAGTCTGTAC
CTTGTACTAGCATGGCTAAAATTACAG
CTTGTACTAGCATGGCTAGGCTACAGA
CTTGTACTAGCATGGCTAAATGTATCG
CTTGTACTAGCATGGCTACAAGTAGAA
CTTGTACTAGCATGGCTAGATCTCTTA
CTTGTACTAGCATGGCTAAACAACGCG
CTTGTACTAGCATGGCTAGGTGAGTTA
CTTGTACTAGCATGGCTACAGGGAGGG
CTTGTACTAGCATGGCTATCCGTCTTA
CTTGTACTAGCATGGCTATGCATAGTA
CTTGTACTAGCATGGCTAACTTACGAT
CTTGTACTAGCATGGCTATGTATGCGA
CTTGTACTAGCATGGCTAGCTCCTTGA
CTTGTACTAGCATGGCTAGGCACAACA
CTTGTACTAGCATGGCTACTCAAGACA
CTTGTACTAGCATGGCTAACGCTGTTG
CTTGTACTAGCATGGCTAATATTGTAA
CTTGTACTAGCATGGCTAAAGTTTACG
CTTGTACTAGCATGGCTACAGCCTGGC
CTTGTACTAGCATGGCTACTATTAGCC
CTTGTACTAGCATGGCTACAAACGTGG
CTTGTACTAGCATGGCTAAAAGTCATT
CTTGTACTAGCATGGCTAGTCTTGGCA
CTTGTACTAGCATGGCTAGATCAGCGA
CTTGTACTAGCATGGCTAACATTCGGC
CTTGTACTAGCATGGCTAAGTAATTAG
CTTGTACTAGCATGGCTATGAAGCCAA
CTTGTACTAGCATGGCTATCTACGACA
CTTGTACTAGCATGGCTACATAACGTT
CTTGTACTAGCATGGCTAATGGGACTC
CTTGTACTAGCATGGCTAGATAGAGGA
CTTGTACTAGCATGGCTACTACATGCG
CTTGTACTAGCATGGCTACAACGATCT
CTTGTACTAGCATGGCTAGTTAGCCTA
CTTGTACTAGCATGGCTAAGTTGCATC
CTTGTACTAGCATGGCTAAAGGGAACT
CTTGTACTAGCATGGCTAACTACATAT
CTTGTACTAGCATGGCTACTAAGCTTC
CTTGTACTAGCATGGCTAACGAACCAG
CTTGTACTAGCATGGCTATACTTCGGA
CTTGTACTAGCATGGCTAAACATCCAT
CTTGTACTAGCATGGCTAAGCCTGGTT
CTTGTACTAGCATGGCTACAAGTTTCC
CTTGTACTAGCATGGCTACAGGCATTT
CTTGTACTAGCATGGCTAACGTGGGAG
CTTGTACTAGCATGGCTATCTCACGGA
CTTGTACTAGCATGGCTAGCAACATTA
CTTGTACTAGCATGGCTAATGGTCCGT
CTTGTACTAGCATGGCTACTATCATGA
CTTGTACTAGCATGGCTACAATACAAG
CTTGTACTAGCATGGCTAAAAGAGGCC
CTTGTACTAGCATGGCTAGTAGAAGCA
CTTGTACTAGCATGGCTAGCTATGGAA
CTTGTACTAGCATGGCTAACTCCAGGG
CTTGTACTAGCATGGCTAACAAGTGCA
CTTGTACTAGCATGGCTAGATGGTCCA
CTTGTACTAGCATGGCTATCCTCAATA
CTTGTACTAGCATGGCTAAATAAACAA
CTTGTACTAGCATGGCTACTGTACGGA
CTTGTACTAGCATGGCTACTAGATAGA
CTTGTACTAGCATGGCTAAGCTATGTG
CTTGTACTAGCATGGCTAAAATGGAGG
CTTGTACTAGCATGGCTAAGCCGCAAG
CTTGTACTAGCATGGCTAACAGTAAAC
CTTGTACTAGCATGGCTAAACGTGTGA
CTTGTACTAGCATGGCTAACTGAATTC
CTTGTACTAGCATGGCTAAAGGGTCAG
CTTGTACTAGCATGGCTATGTCTATCA
CTTGTACTAGCATGGCTATCAGATTCA
CTTGTACTAGCATGGCTACACGATCCG
CTTGTACTAGCATGGCTAAACAGAAAC
CTTGTACTAGCATGGCTACATGAATGA
CTTGTACTAGCATGGCTACGTACTACG
CTTGTACTAGCATGGCTATTCAGCTCA
CTTGTACTAGCATGGCTAAAGGCCGCA
CTTGTACTAGCATGGCTAGGTTGGACA
CTTGTACTAGCATGGCTACGTCTAGGT
CTTGTACTAGCATGGCTAAATTCGGCG
CTTGTACTAGCATGGCTACAACCTCCA
CTTGTACTAGCATGGCTACAATAGGGT
CTTGTACTAGCATGGCTAACAGGCTCC
CTTGTACTAGCATGGCTAACAACTAGT
CTTGTACTAGCATGGCTAAGTTGTTCT
CTTGTACTAGCATGGCTAAATTACCGG
CTTGTACTAGCATGGCTAACAAACTTT
CTTGTACTAGCATGGCTATCTCGGTTA
CTTGTACTAGCATGGCTAACTAGACCG
CTTGTACTAGCATGGCTAACTCATACG
CTTGTACTAGCATGGCTAATCGAGTCT
CTTGTACTAGCATGGCTACATAGGTCA
CTTGTACTAGCATGGCTATTAGGCATA
CTTGTACTAACCAGGTGTAAGCCTTCT
CTTGTACTAACCAGGTGTATCATTCTG
CTTGTACTAACCAGGTGTCACAAGTAT
CTTGTACTAACCAGGTGTACACCTTAG
CTTGTACTAACCAGGTGTGAACGACAA
CTTGTACTAACCAGGTGTAGTCTGTAC
CTTGTACTAACCAGGTGTAAATTACAG
CTTGTACTAACCAGGTGTGGCTACAGA
CTTGTACTAACCAGGTGTAATGTATCG
CTTGTACTAACCAGGTGTCAAGTAGAA
CTTGTACTAACCAGGTGTGATCTCTTA
CTTGTACTAACCAGGTGTAACAACGCG
CTTGTACTAACCAGGTGTGGTGAGTTA
CTTGTACTAACCAGGTGTCAGGGAGGG
CTTGTACTAACCAGGTGTTCCGTCTTA
CTTGTACTAACCAGGTGTTGCATAGTA
CTTGTACTAACCAGGTGTACTTACGAT
CTTGTACTAACCAGGTGTTGTATGCGA
CTTGTACTAACCAGGTGTGCTCCTTGA
CTTGTACTAACCAGGTGTGGCACAACA
CTTGTACTAACCAGGTGTCTCAAGACA
CTTGTACTAACCAGGTGTACGCTGTTG
CTTGTACTAACCAGGTGTATATTGTAA
CTTGTACTAACCAGGTGTAAGTTTACG
CTTGTACTAACCAGGTGTCAGCCTGGC
CTTGTACTAACCAGGTGTCTATTAGCC
CTTGTACTAACCAGGTGTCAAACGTGG
CTTGTACTAACCAGGTGTAAAGTCATT
CTTGTACTAACCAGGTGTGTCTTGGCA
CTTGTACTAACCAGGTGTGATCAGCGA
CTTGTACTAACCAGGTGTACATTCGGC
CTTGTACTAACCAGGTGTAGTAATTAG
CTTGTACTAACCAGGTGTTGAAGCCAA
CTTGTACTAACCAGGTGTTCTACGACA
CTTGTACTAACCAGGTGTCATAACGTT
CTTGTACTAACCAGGTGTATGGGACTC
CTTGTACTAACCAGGTGTGATAGAGGA
CTTGTACTAACCAGGTGTCTACATGCG
CTTGTACTAACCAGGTGTCAACGATCT
CTTGTACTAACCAGGTGTGTTAGCCTA
CTTGTACTAACCAGGTGTAGTTGCATC
CTTGTACTAACCAGGTGTAAGGGAACT
CTTGTACTAACCAGGTGTACTACATAT
CTTGTACTAACCAGGTGTCTAAGCTTC
CTTGTACTAACCAGGTGTACGAACCAG
CTTGTACTAACCAGGTGTTACTTCGGA
CTTGTACTAACCAGGTGTAACATCCAT
CTTGTACTAACCAGGTGTAGCCTGGTT
CTTGTACTAACCAGGTGTCAAGTTTCC
CTTGTACTAACCAGGTGTCAGGCATTT
CTTGTACTAACCAGGTGTACGTGGGAG
CTTGTACTAACCAGGTGTTCTCACGGA
CTTGTACTAACCAGGTGTGCAACATTA
CTTGTACTAACCAGGTGTATGGTCCGT
CTTGTACTAACCAGGTGTCTATCATGA
CTTGTACTAACCAGGTGTCAATACAAG
CTTGTACTAACCAGGTGTAAAGAGGCC
CTTGTACTAACCAGGTGTGTAGAAGCA
CTTGTACTAACCAGGTGTGCTATGGAA
CTTGTACTAACCAGGTGTACTCCAGGG
CTTGTACTAACCAGGTGTACAAGTGCA
CTTGTACTAACCAGGTGTGATGGTCCA
CTTGTACTAACCAGGTGTTCCTCAATA
CTTGTACTAACCAGGTGTAATAAACAA
CTTGTACTAACCAGGTGTCTGTACGGA
CTTGTACTAACCAGGTGTCTAGATAGA
CTTGTACTAACCAGGTGTAGCTATGTG
CTTGTACTAACCAGGTGTAAATGGAGG
CTTGTACTAACCAGGTGTAGCCGCAAG
CTTGTACTAACCAGGTGTACAGTAAAC
CTTGTACTAACCAGGTGTAACGTGTGA
CTTGTACTAACCAGGTGTACTGAATTC
CTTGTACTAACCAGGTGTAAGGGTCAG
CTTGTACTAACCAGGTGTTGTCTATCA
CTTGTACTAACCAGGTGTTCAGATTCA
CTTGTACTAACCAGGTGTCACGATCCG
CTTGTACTAACCAGGTGTAACAGAAAC
CTTGTACTAACCAGGTGTCATGAATGA
CTTGTACTAACCAGGTGTCGTACTACG
CTTGTACTAACCAGGTGTTTCAGCTCA
CTTGTACTAACCAGGTGTAAGGCCGCA
CTTGTACTAACCAGGTGTGGTTGGACA
CTTGTACTAACCAGGTGTCGTCTAGGT
CTTGTACTAACCAGGTGTAATTCGGCG
CTTGTACTAACCAGGTGTCAACCTCCA
CTTGTACTAACCAGGTGTCAATAGGGT
CTTGTACTAACCAGGTGTACAGGCTCC
CTTGTACTAACCAGGTGTACAACTAGT
CTTGTACTAACCAGGTGTAGTTGTTCT
CTTGTACTAACCAGGTGTAATTACCGG
CTTGTACTAACCAGGTGTACAAACTTT
CTTGTACTAACCAGGTGTTCTCGGTTA
CTTGTACTAACCAGGTGTACTAGACCG
CTTGTACTAACCAGGTGTACTCATACG
CTTGTACTAACCAGGTGTATCGAGTCT
CTTGTACTAACCAGGTGTCATAGGTCA
CTTGTACTAACCAGGTGTTTAGGCATA
CTTGTACTAAGCTGCCGTAAGCCTTCT
CTTGTACTAAGCTGCCGTATCATTCTG
CTTGTACTAAGCTGCCGTCACAAGTAT
CTTGTACTAAGCTGCCGTACACCTTAG
CTTGTACTAAGCTGCCGTGAACGACAA
CTTGTACTAAGCTGCCGTAGTCTGTAC
CTTGTACTAAGCTGCCGTAAATTACAG
CTTGTACTAAGCTGCCGTGGCTACAGA
CTTGTACTAAGCTGCCGTAATGTATCG
CTTGTACTAAGCTGCCGTCAAGTAGAA
CTTGTACTAAGCTGCCGTGATCTCTTA
CTTGTACTAAGCTGCCGTAACAACGCG
CTTGTACTAAGCTGCCGTGGTGAGTTA
CTTGTACTAAGCTGCCGTCAGGGAGGG
CTTGTACTAAGCTGCCGTTCCGTCTTA
CTTGTACTAAGCTGCCGTTGCATAGTA
CTTGTACTAAGCTGCCGTACTTACGAT
CTTGTACTAAGCTGCCGTTGTATGCGA
CTTGTACTAAGCTGCCGTGCTCCTTGA
CTTGTACTAAGCTGCCGTGGCACAACA
CTTGTACTAAGCTGCCGTCTCAAGACA
CTTGTACTAAGCTGCCGTACGCTGTTG
CTTGTACTAAGCTGCCGTATATTGTAA
CTTGTACTAAGCTGCCGTAAGTTTACG
CTTGTACTAAGCTGCCGTCAGCCTGGC
CTTGTACTAAGCTGCCGTCTATTAGCC
CTTGTACTAAGCTGCCGTCAAACGTGG
CTTGTACTAAGCTGCCGTAAAGTCATT
CTTGTACTAAGCTGCCGTGTCTTGGCA
CTTGTACTAAGCTGCCGTGATCAGCGA
CTTGTACTAAGCTGCCGTACATTCGGC
CTTGTACTAAGCTGCCGTAGTAATTAG
CTTGTACTAAGCTGCCGTTGAAGCCAA
CTTGTACTAAGCTGCCGTTCTACGACA
CTTGTACTAAGCTGCCGTCATAACGTT
CTTGTACTAAGCTGCCGTATGGGACTC
CTTGTACTAAGCTGCCGTGATAGAGGA
CTTGTACTAAGCTGCCGTCTACATGCG
CTTGTACTAAGCTGCCGTCAACGATCT
CTTGTACTAAGCTGCCGTGTTAGCCTA
CTTGTACTAAGCTGCCGTAGTTGCATC
CTTGTACTAAGCTGCCGTAAGGGAACT
CTTGTACTAAGCTGCCGTACTACATAT
CTTGTACTAAGCTGCCGTCTAAGCTTC
CTTGTACTAAGCTGCCGTACGAACCAG
CTTGTACTAAGCTGCCGTTACTTCGGA
CTTGTACTAAGCTGCCGTAACATCCAT
CTTGTACTAAGCTGCCGTAGCCTGGTT
CTTGTACTAAGCTGCCGTCAAGTTTCC
CTTGTACTAAGCTGCCGTCAGGCATTT
CTTGTACTAAGCTGCCGTACGTGGGAG
CTTGTACTAAGCTGCCGTTCTCACGGA
CTTGTACTAAGCTGCCGTGCAACATTA
CTTGTACTAAGCTGCCGTATGGTCCGT
CTTGTACTAAGCTGCCGTCTATCATGA
CTTGTACTAAGCTGCCGTCAATACAAG
CTTGTACTAAGCTGCCGTAAAGAGGCC
CTTGTACTAAGCTGCCGTGTAGAAGCA
CTTGTACTAAGCTGCCGTGCTATGGAA
CTTGTACTAAGCTGCCGTACTCCAGGG
CTTGTACTAAGCTGCCGTACAAGTGCA
CTTGTACTAAGCTGCCGTGATGGTCCA
CTTGTACTAAGCTGCCGTTCCTCAATA
CTTGTACTAAGCTGCCGTAATAAACAA
CTTGTACTAAGCTGCCGTCTGTACGGA
CTTGTACTAAGCTGCCGTCTAGATAGA
CTTGTACTAAGCTGCCGTAGCTATGTG
CTTGTACTAAGCTGCCGTAAATGGAGG
CTTGTACTAAGCTGCCGTAGCCGCAAG
CTTGTACTAAGCTGCCGTACAGTAAAC
CTTGTACTAAGCTGCCGTAACGTGTGA
CTTGTACTAAGCTGCCGTACTGAATTC
CTTGTACTAAGCTGCCGTAAGGGTCAG
CTTGTACTAAGCTGCCGTTGTCTATCA
CTTGTACTAAGCTGCCGTTCAGATTCA
CTTGTACTAAGCTGCCGTCACGATCCG
CTTGTACTAAGCTGCCGTAACAGAAAC
CTTGTACTAAGCTGCCGTCATGAATGA
CTTGTACTAAGCTGCCGTCGTACTACG
CTTGTACTAAGCTGCCGTTTCAGCTCA
CTTGTACTAAGCTGCCGTAAGGCCGCA
CTTGTACTAAGCTGCCGTGGTTGGACA
CTTGTACTAAGCTGCCGTCGTCTAGGT
CTTGTACTAAGCTGCCGTAATTCGGCG
CTTGTACTAAGCTGCCGTCAACCTCCA
CTTGTACTAAGCTGCCGTCAATAGGGT
CTTGTACTAAGCTGCCGTACAGGCTCC
CTTGTACTAAGCTGCCGTACAACTAGT
CTTGTACTAAGCTGCCGTAGTTGTTCT
CTTGTACTAAGCTGCCGTAATTACCGG
CTTGTACTAAGCTGCCGTACAAACTTT
CTTGTACTAAGCTGCCGTTCTCGGTTA
CTTGTACTAAGCTGCCGTACTAGACCG
CTTGTACTAAGCTGCCGTACTCATACG
CTTGTACTAAGCTGCCGTATCGAGTCT
CTTGTACTAAGCTGCCGTCATAGGTCA
CTTGTACTAAGCTGCCGTTTAGGCATA
CTTGTACTATATAGCCCTAAGCCTTCT
CTTGTACTATATAGCCCTATCATTCTG
CTTGTACTATATAGCCCTCACAAGTAT
CTTGTACTATATAGCCCTACACCTTAG
CTTGTACTATATAGCCCTGAACGACAA
CTTGTACTATATAGCCCTAGTCTGTAC
CTTGTACTATATAGCCCTAAATTACAG
CTTGTACTATATAGCCCTGGCTACAGA
CTTGTACTATATAGCCCTAATGTATCG
CTTGTACTATATAGCCCTCAAGTAGAA
CTTGTACTATATAGCCCTGATCTCTTA
CTTGTACTATATAGCCCTAACAACGCG
CTTGTACTATATAGCCCTGGTGAGTTA
CTTGTACTATATAGCCCTCAGGGAGGG
CTTGTACTATATAGCCCTTCCGTCTTA
CTTGTACTATATAGCCCTTGCATAGTA
CTTGTACTATATAGCCCTACTTACGAT
CTTGTACTATATAGCCCTTGTATGCGA
CTTGTACTATATAGCCCTGCTCCTTGA
CTTGTACTATATAGCCCTGGCACAACA
CTTGTACTATATAGCCCTCTCAAGACA
CTTGTACTATATAGCCCTACGCTGTTG
CTTGTACTATATAGCCCTATATTGTAA
CTTGTACTATATAGCCCTAAGTTTACG
CTTGTACTATATAGCCCTCAGCCTGGC
CTTGTACTATATAGCCCTCTATTAGCC
CTTGTACTATATAGCCCTCAAACGTGG
CTTGTACTATATAGCCCTAAAGTCATT
CTTGTACTATATAGCCCTGTCTTGGCA
CTTGTACTATATAGCCCTGATCAGCGA
CTTGTACTATATAGCCCTACATTCGGC
CTTGTACTATATAGCCCTAGTAATTAG
CTTGTACTATATAGCCCTTGAAGCCAA
CTTGTACTATATAGCCCTTCTACGACA
CTTGTACTATATAGCCCTCATAACGTT
CTTGTACTATATAGCCCTATGGGACTC
CTTGTACTATATAGCCCTGATAGAGGA
CTTGTACTATATAGCCCTCTACATGCG
CTTGTACTATATAGCCCTCAACGATCT
CTTGTACTATATAGCCCTGTTAGCCTA
CTTGTACTATATAGCCCTAGTTGCATC
CTTGTACTATATAGCCCTAAGGGAACT
CTTGTACTATATAGCCCTACTACATAT
CTTGTACTATATAGCCCTCTAAGCTTC
CTTGTACTATATAGCCCTACGAACCAG
CTTGTACTATATAGCCCTTACTTCGGA
CTTGTACTATATAGCCCTAACATCCAT
CTTGTACTATATAGCCCTAGCCTGGTT
CTTGTACTATATAGCCCTCAAGTTTCC
CTTGTACTATATAGCCCTCAGGCATTT
CTTGTACTATATAGCCCTACGTGGGAG
CTTGTACTATATAGCCCTTCTCACGGA
CTTGTACTATATAGCCCTGCAACATTA
CTTGTACTATATAGCCCTATGGTCCGT
CTTGTACTATATAGCCCTCTATCATGA
CTTGTACTATATAGCCCTCAATACAAG
CTTGTACTATATAGCCCTAAAGAGGCC
CTTGTACTATATAGCCCTGTAGAAGCA
CTTGTACTATATAGCCCTGCTATGGAA
CTTGTACTATATAGCCCTACTCCAGGG
CTTGTACTATATAGCCCTACAAGTGCA
CTTGTACTATATAGCCCTGATGGTCCA
CTTGTACTATATAGCCCTTCCTCAATA
CTTGTACTATATAGCCCTAATAAACAA
CTTGTACTATATAGCCCTCTGTACGGA
CTTGTACTATATAGCCCTCTAGATAGA
CTTGTACTATATAGCCCTAGCTATGTG
CTTGTACTATATAGCCCTAAATGGAGG
CTTGTACTATATAGCCCTAGCCGCAAG
CTTGTACTATATAGCCCTACAGTAAAC
CTTGTACTATATAGCCCTAACGTGTGA
CTTGTACTATATAGCCCTACTGAATTC
CTTGTACTATATAGCCCTAAGGGTCAG
CTTGTACTATATAGCCCTTGTCTATCA
CTTGTACTATATAGCCCTTCAGATTCA
CTTGTACTATATAGCCCTCACGATCCG
CTTGTACTATATAGCCCTAACAGAAAC
CTTGTACTATATAGCCCTCATGAATGA
CTTGTACTATATAGCCCTCGTACTACG
CTTGTACTATATAGCCCTTTCAGCTCA
CTTGTACTATATAGCCCTAAGGCCGCA
CTTGTACTATATAGCCCTGGTTGGACA
CTTGTACTATATAGCCCTCGTCTAGGT
CTTGTACTATATAGCCCTAATTCGGCG
CTTGTACTATATAGCCCTCAACCTCCA
CTTGTACTATATAGCCCTCAATAGGGT
CTTGTACTATATAGCCCTACAGGCTCC
CTTGTACTATATAGCCCTACAACTAGT
CTTGTACTATATAGCCCTAGTTGTTCT
CTTGTACTATATAGCCCTAATTACCGG
CTTGTACTATATAGCCCTACAAACTTT
CTTGTACTATATAGCCCTTCTCGGTTA
CTTGTACTATATAGCCCTACTAGACCG
CTTGTACTATATAGCCCTACTCATACG
CTTGTACTATATAGCCCTATCGAGTCT
CTTGTACTATATAGCCCTCATAGGTCA
CTTGTACTATATAGCCCTTTAGGCATA
CTTGTACTAAGAGGACCAAAGCCTTCT
CTTGTACTAAGAGGACCAATCATTCTG
CTTGTACTAAGAGGACCACACAAGTAT
CTTGTACTAAGAGGACCAACACCTTAG
CTTGTACTAAGAGGACCAGAACGACAA
CTTGTACTAAGAGGACCAAGTCTGTAC
CTTGTACTAAGAGGACCAAAATTACAG
CTTGTACTAAGAGGACCAGGCTACAGA
CTTGTACTAAGAGGACCAAATGTATCG
CTTGTACTAAGAGGACCACAAGTAGAA
CTTGTACTAAGAGGACCAGATCTCTTA
CTTGTACTAAGAGGACCAAACAACGCG
CTTGTACTAAGAGGACCAGGTGAGTTA
CTTGTACTAAGAGGACCACAGGGAGGG
CTTGTACTAAGAGGACCATCCGTCTTA
CTTGTACTAAGAGGACCATGCATAGTA
CTTGTACTAAGAGGACCAACTTACGAT
CTTGTACTAAGAGGACCATGTATGCGA
CTTGTACTAAGAGGACCAGCTCCTTGA
CTTGTACTAAGAGGACCAGGCACAACA
CTTGTACTAAGAGGACCACTCAAGACA
CTTGTACTAAGAGGACCAACGCTGTTG
CTTGTACTAAGAGGACCAATATTGTAA
CTTGTACTAAGAGGACCAAAGTTTACG
CTTGTACTAAGAGGACCACAGCCTGGC
CTTGTACTAAGAGGACCACTATTAGCC
CTTGTACTAAGAGGACCACAAACGTGG
CTTGTACTAAGAGGACCAAAAGTCATT
CTTGTACTAAGAGGACCAGTCTTGGCA
CTTGTACTAAGAGGACCAGATCAGCGA
CTTGTACTAAGAGGACCAACATTCGGC
CTTGTACTAAGAGGACCAAGTAATTAG
CTTGTACTAAGAGGACCATGAAGCCAA
CTTGTACTAAGAGGACCATCTACGACA
CTTGTACTAAGAGGACCACATAACGTT
CTTGTACTAAGAGGACCAATGGGACTC
CTTGTACTAAGAGGACCAGATAGAGGA
CTTGTACTAAGAGGACCACTACATGCG
CTTGTACTAAGAGGACCACAACGATCT
CTTGTACTAAGAGGACCAGTTAGCCTA
CTTGTACTAAGAGGACCAAGTTGCATC
CTTGTACTAAGAGGACCAAAGGGAACT
CTTGTACTAAGAGGACCAACTACATAT
CTTGTACTAAGAGGACCACTAAGCTTC
CTTGTACTAAGAGGACCAACGAACCAG
CTTGTACTAAGAGGACCATACTTCGGA
CTTGTACTAAGAGGACCAAACATCCAT
CTTGTACTAAGAGGACCAAGCCTGGTT
CTTGTACTAAGAGGACCACAAGTTTCC
CTTGTACTAAGAGGACCACAGGCATTT
CTTGTACTAAGAGGACCAACGTGGGAG
CTTGTACTAAGAGGACCATCTCACGGA
CTTGTACTAAGAGGACCAGCAACATTA
CTTGTACTAAGAGGACCAATGGTCCGT
CTTGTACTAAGAGGACCACTATCATGA
CTTGTACTAAGAGGACCACAATACAAG
CTTGTACTAAGAGGACCAAAAGAGGCC
CTTGTACTAAGAGGACCAGTAGAAGCA
CTTGTACTAAGAGGACCAGCTATGGAA
CTTGTACTAAGAGGACCAACTCCAGGG
CTTGTACTAAGAGGACCAACAAGTGCA
CTTGTACTAAGAGGACCAGATGGTCCA
CTTGTACTAAGAGGACCATCCTCAATA
CTTGTACTAAGAGGACCAAATAAACAA
CTTGTACTAAGAGGACCACTGTACGGA
CTTGTACTAAGAGGACCACTAGATAGA
CTTGTACTAAGAGGACCAAGCTATGTG
CTTGTACTAAGAGGACCAAAATGGAGG
CTTGTACTAAGAGGACCAAGCCGCAAG
CTTGTACTAAGAGGACCAACAGTAAAC
CTTGTACTAAGAGGACCAAACGTGTGA
CTTGTACTAAGAGGACCAACTGAATTC
CTTGTACTAAGAGGACCAAAGGGTCAG
CTTGTACTAAGAGGACCATGTCTATCA
CTTGTACTAAGAGGACCATCAGATTCA
CTTGTACTAAGAGGACCACACGATCCG
CTTGTACTAAGAGGACCAAACAGAAAC
CTTGTACTAAGAGGACCACATGAATGA
CTTGTACTAAGAGGACCACGTACTACG
CTTGTACTAAGAGGACCATTCAGCTCA
CTTGTACTAAGAGGACCAAAGGCCGCA
CTTGTACTAAGAGGACCAGGTTGGACA
CTTGTACTAAGAGGACCACGTCTAGGT
CTTGTACTAAGAGGACCAAATTCGGCG
CTTGTACTAAGAGGACCACAACCTCCA
CTTGTACTAAGAGGACCACAATAGGGT
CTTGTACTAAGAGGACCAACAGGCTCC
CTTGTACTAAGAGGACCAACAACTAGT
CTTGTACTAAGAGGACCAAGTTGTTCT
CTTGTACTAAGAGGACCAAATTACCGG
CTTGTACTAAGAGGACCAACAAACTTT
CTTGTACTAAGAGGACCATCTCGGTTA
CTTGTACTAAGAGGACCAACTAGACCG
CTTGTACTAAGAGGACCAACTCATACG
CTTGTACTAAGAGGACCAATCGAGTCT
CTTGTACTAAGAGGACCACATAGGTCA
CTTGTACTAAGAGGACCATTAGGCATA
CTTGTACTAACAATATGGAAGCCTTCT
CTTGTACTAACAATATGGATCATTCTG
CTTGTACTAACAATATGGCACAAGTAT
CTTGTACTAACAATATGGACACCTTAG
CTTGTACTAACAATATGGGAACGACAA
CTTGTACTAACAATATGGAGTCTGTAC
CTTGTACTAACAATATGGAAATTACAG
CTTGTACTAACAATATGGGGCTACAGA
CTTGTACTAACAATATGGAATGTATCG
CTTGTACTAACAATATGGCAAGTAGAA
CTTGTACTAACAATATGGGATCTCTTA
CTTGTACTAACAATATGGAACAACGCG
CTTGTACTAACAATATGGGGTGAGTTA
CTTGTACTAACAATATGGCAGGGAGGG
CTTGTACTAACAATATGGTCCGTCTTA
CTTGTACTAACAATATGGTGCATAGTA
CTTGTACTAACAATATGGACTTACGAT
CTTGTACTAACAATATGGTGTATGCGA
CTTGTACTAACAATATGGGCTCCTTGA
CTTGTACTAACAATATGGGGCACAACA
CTTGTACTAACAATATGGCTCAAGACA
CTTGTACTAACAATATGGACGCTGTTG
CTTGTACTAACAATATGGATATTGTAA
CTTGTACTAACAATATGGAAGTTTACG
CTTGTACTAACAATATGGCAGCCTGGC
CTTGTACTAACAATATGGCTATTAGCC
CTTGTACTAACAATATGGCAAACGTGG
CTTGTACTAACAATATGGAAAGTCATT
CTTGTACTAACAATATGGGTCTTGGCA
CTTGTACTAACAATATGGGATCAGCGA
CTTGTACTAACAATATGGACATTCGGC
CTTGTACTAACAATATGGAGTAATTAG
CTTGTACTAACAATATGGTGAAGCCAA
CTTGTACTAACAATATGGTCTACGACA
CTTGTACTAACAATATGGCATAACGTT
CTTGTACTAACAATATGGATGGGACTC
CTTGTACTAACAATATGGGATAGAGGA
CTTGTACTAACAATATGGCTACATGCG
CTTGTACTAACAATATGGCAACGATCT
CTTGTACTAACAATATGGGTTAGCCTA
CTTGTACTAACAATATGGAGTTGCATC
CTTGTACTAACAATATGGAAGGGAACT
CTTGTACTAACAATATGGACTACATAT
CTTGTACTAACAATATGGCTAAGCTTC
CTTGTACTAACAATATGGACGAACCAG
CTTGTACTAACAATATGGTACTTCGGA
CTTGTACTAACAATATGGAACATCCAT
CTTGTACTAACAATATGGAGCCTGGTT
CTTGTACTAACAATATGGCAAGTTTCC
CTTGTACTAACAATATGGCAGGCATTT
CTTGTACTAACAATATGGACGTGGGAG
CTTGTACTAACAATATGGTCTCACGGA
CTTGTACTAACAATATGGGCAACATTA
CTTGTACTAACAATATGGATGGTCCGT
CTTGTACTAACAATATGGCTATCATGA
CTTGTACTAACAATATGGCAATACAAG
CTTGTACTAACAATATGGAAAGAGGCC
CTTGTACTAACAATATGGGTAGAAGCA
CTTGTACTAACAATATGGGCTATGGAA
CTTGTACTAACAATATGGACTCCAGGG
CTTGTACTAACAATATGGACAAGTGCA
CTTGTACTAACAATATGGGATGGTCCA
CTTGTACTAACAATATGGTCCTCAATA
CTTGTACTAACAATATGGAATAAACAA
CTTGTACTAACAATATGGCTGTACGGA
CTTGTACTAACAATATGGCTAGATAGA
CTTGTACTAACAATATGGAGCTATGTG
CTTGTACTAACAATATGGAAATGGAGG
CTTGTACTAACAATATGGAGCCGCAAG
CTTGTACTAACAATATGGACAGTAAAC
CTTGTACTAACAATATGGAACGTGTGA
CTTGTACTAACAATATGGACTGAATTC
CTTGTACTAACAATATGGAAGGGTCAG
CTTGTACTAACAATATGGTGTCTATCA
CTTGTACTAACAATATGGTCAGATTCA
CTTGTACTAACAATATGGCACGATCCG
CTTGTACTAACAATATGGAACAGAAAC
CTTGTACTAACAATATGGCATGAATGA
CTTGTACTAACAATATGGCGTACTACG
CTTGTACTAACAATATGGTTCAGCTCA
CTTGTACTAACAATATGGAAGGCCGCA
CTTGTACTAACAATATGGGGTTGGACA
CTTGTACTAACAATATGGCGTCTAGGT
CTTGTACTAACAATATGGAATTCGGCG
CTTGTACTAACAATATGGCAACCTCCA
CTTGTACTAACAATATGGCAATAGGGT
CTTGTACTAACAATATGGACAGGCTCC
CTTGTACTAACAATATGGACAACTAGT
CTTGTACTAACAATATGGAGTTGTTCT
CTTGTACTAACAATATGGAATTACCGG
CTTGTACTAACAATATGGACAAACTTT
CTTGTACTAACAATATGGTCTCGGTTA
CTTGTACTAACAATATGGACTAGACCG
CTTGTACTAACAATATGGACTCATACG
CTTGTACTAACAATATGGATCGAGTCT
CTTGTACTAACAATATGGCATAGGTCA
CTTGTACTAACAATATGGTTAGGCATA
CTTGTACTACAGCACTTCAAGCCTTCT
CTTGTACTACAGCACTTCATCATTCTG
CTTGTACTACAGCACTTCCACAAGTAT
CTTGTACTACAGCACTTCACACCTTAG
CTTGTACTACAGCACTTCGAACGACAA
CTTGTACTACAGCACTTCAGTCTGTAC
CTTGTACTACAGCACTTCAAATTACAG
CTTGTACTACAGCACTTCGGCTACAGA
CTTGTACTACAGCACTTCAATGTATCG
CTTGTACTACAGCACTTCCAAGTAGAA
CTTGTACTACAGCACTTCGATCTCTTA
CTTGTACTACAGCACTTCAACAACGCG
CTTGTACTACAGCACTTCGGTGAGTTA
CTTGTACTACAGCACTTCCAGGGAGGG
CTTGTACTACAGCACTTCTCCGTCTTA
CTTGTACTACAGCACTTCTGCATAGTA
CTTGTACTACAGCACTTCACTTACGAT
CTTGTACTACAGCACTTCTGTATGCGA
CTTGTACTACAGCACTTCGCTCCTTGA
CTTGTACTACAGCACTTCGGCACAACA
CTTGTACTACAGCACTTCCTCAAGACA
CTTGTACTACAGCACTTCACGCTGTTG
CTTGTACTACAGCACTTCATATTGTAA
CTTGTACTACAGCACTTCAAGTTTACG
CTTGTACTACAGCACTTCCAGCCTGGC
CTTGTACTACAGCACTTCCTATTAGCC
CTTGTACTACAGCACTTCCAAACGTGG
CTTGTACTACAGCACTTCAAAGTCATT
CTTGTACTACAGCACTTCGTCTTGGCA
CTTGTACTACAGCACTTCGATCAGCGA
CTTGTACTACAGCACTTCACATTCGGC
CTTGTACTACAGCACTTCAGTAATTAG
CTTGTACTACAGCACTTCTGAAGCCAA
CTTGTACTACAGCACTTCTCTACGACA
CTTGTACTACAGCACTTCCATAACGTT
CTTGTACTACAGCACTTCATGGGACTC
CTTGTACTACAGCACTTCGATAGAGGA
CTTGTACTACAGCACTTCCTACATGCG
CTTGTACTACAGCACTTCCAACGATCT
CTTGTACTACAGCACTTCGTTAGCCTA
CTTGTACTACAGCACTTCAGTTGCATC
CTTGTACTACAGCACTTCAAGGGAACT
CTTGTACTACAGCACTTCACTACATAT
CTTGTACTACAGCACTTCCTAAGCTTC
CTTGTACTACAGCACTTCACGAACCAG
CTTGTACTACAGCACTTCTACTTCGGA
CTTGTACTACAGCACTTCAACATCCAT
CTTGTACTACAGCACTTCAGCCTGGTT
CTTGTACTACAGCACTTCCAAGTTTCC
CTTGTACTACAGCACTTCCAGGCATTT
CTTGTACTACAGCACTTCACGTGGGAG
CTTGTACTACAGCACTTCTCTCACGGA
CTTGTACTACAGCACTTCGCAACATTA
CTTGTACTACAGCACTTCATGGTCCGT
CTTGTACTACAGCACTTCCTATCATGA
CTTGTACTACAGCACTTCCAATACAAG
CTTGTACTACAGCACTTCAAAGAGGCC
CTTGTACTACAGCACTTCGTAGAAGCA
CTTGTACTACAGCACTTCGCTATGGAA
CTTGTACTACAGCACTTCACTCCAGGG
CTTGTACTACAGCACTTCACAAGTGCA
CTTGTACTACAGCACTTCGATGGTCCA
CTTGTACTACAGCACTTCTCCTCAATA
CTTGTACTACAGCACTTCAATAAACAA
CTTGTACTACAGCACTTCCTGTACGGA
CTTGTACTACAGCACTTCCTAGATAGA
CTTGTACTACAGCACTTCAGCTATGTG
CTTGTACTACAGCACTTCAAATGGAGG
CTTGTACTACAGCACTTCAGCCGCAAG
CTTGTACTACAGCACTTCACAGTAAAC
CTTGTACTACAGCACTTCAACGTGTGA
CTTGTACTACAGCACTTCACTGAATTC
CTTGTACTACAGCACTTCAAGGGTCAG
CTTGTACTACAGCACTTCTGTCTATCA
CTTGTACTACAGCACTTCTCAGATTCA
CTTGTACTACAGCACTTCCACGATCCG
CTTGTACTACAGCACTTCAACAGAAAC
CTTGTACTACAGCACTTCCATGAATGA
CTTGTACTACAGCACTTCCGTACTACG
CTTGTACTACAGCACTTCTTCAGCTCA
CTTGTACTACAGCACTTCAAGGCCGCA
CTTGTACTACAGCACTTCGGTTGGACA
CTTGTACTACAGCACTTCCGTCTAGGT
CTTGTACTACAGCACTTCAATTCGGCG
CTTGTACTACAGCACTTCCAACCTCCA
CTTGTACTACAGCACTTCCAATAGGGT
CTTGTACTACAGCACTTCACAGGCTCC
CTTGTACTACAGCACTTCACAACTAGT
CTTGTACTACAGCACTTCAGTTGTTCT
CTTGTACTACAGCACTTCAATTACCGG
CTTGTACTACAGCACTTCACAAACTTT
CTTGTACTACAGCACTTCTCTCGGTTA
CTTGTACTACAGCACTTCACTAGACCG
CTTGTACTACAGCACTTCACTCATACG
CTTGTACTACAGCACTTCATCGAGTCT
CTTGTACTACAGCACTTCCATAGGTCA
CTTGTACTACAGCACTTCTTAGGCATA
CTTGTACTACACTTATGTAAGCCTTCT
CTTGTACTACACTTATGTATCATTCTG
CTTGTACTACACTTATGTCACAAGTAT
CTTGTACTACACTTATGTACACCTTAG
CTTGTACTACACTTATGTGAACGACAA
CTTGTACTACACTTATGTAGTCTGTAC
CTTGTACTACACTTATGTAAATTACAG
CTTGTACTACACTTATGTGGCTACAGA
CTTGTACTACACTTATGTAATGTATCG
CTTGTACTACACTTATGTCAAGTAGAA
CTTGTACTACACTTATGTGATCTCTTA
CTTGTACTACACTTATGTAACAACGCG
CTTGTACTACACTTATGTGGTGAGTTA
CTTGTACTACACTTATGTCAGGGAGGG
CTTGTACTACACTTATGTTCCGTCTTA
CTTGTACTACACTTATGTTGCATAGTA
CTTGTACTACACTTATGTACTTACGAT
CTTGTACTACACTTATGTTGTATGCGA
CTTGTACTACACTTATGTGCTCCTTGA
CTTGTACTACACTTATGTGGCACAACA
CTTGTACTACACTTATGTCTCAAGACA
CTTGTACTACACTTATGTACGCTGTTG
CTTGTACTACACTTATGTATATTGTAA
CTTGTACTACACTTATGTAAGTTTACG
CTTGTACTACACTTATGTCAGCCTGGC
CTTGTACTACACTTATGTCTATTAGCC
CTTGTACTACACTTATGTCAAACGTGG
CTTGTACTACACTTATGTAAAGTCATT
CTTGTACTACACTTATGTGTCTTGGCA
CTTGTACTACACTTATGTGATCAGCGA
CTTGTACTACACTTATGTACATTCGGC
CTTGTACTACACTTATGTAGTAATTAG
CTTGTACTACACTTATGTTGAAGCCAA
CTTGTACTACACTTATGTTCTACGACA
CTTGTACTACACTTATGTCATAACGTT
CTTGTACTACACTTATGTATGGGACTC
CTTGTACTACACTTATGTGATAGAGGA
CTTGTACTACACTTATGTCTACATGCG
CTTGTACTACACTTATGTCAACGATCT
CTTGTACTACACTTATGTGTTAGCCTA
CTTGTACTACACTTATGTAGTTGCATC
CTTGTACTACACTTATGTAAGGGAACT
CTTGTACTACACTTATGTACTACATAT
CTTGTACTACACTTATGTCTAAGCTTC
CTTGTACTACACTTATGTACGAACCAG
CTTGTACTACACTTATGTTACTTCGGA
CTTGTACTACACTTATGTAACATCCAT
CTTGTACTACACTTATGTAGCCTGGTT
CTTGTACTACACTTATGTCAAGTTTCC
CTTGTACTACACTTATGTCAGGCATTT
CTTGTACTACACTTATGTACGTGGGAG
CTTGTACTACACTTATGTTCTCACGGA
CTTGTACTACACTTATGTGCAACATTA
CTTGTACTACACTTATGTATGGTCCGT
CTTGTACTACACTTATGTCTATCATGA
CTTGTACTACACTTATGTCAATACAAG
CTTGTACTACACTTATGTAAAGAGGCC
CTTGTACTACACTTATGTGTAGAAGCA
CTTGTACTACACTTATGTGCTATGGAA
CTTGTACTACACTTATGTACTCCAGGG
CTTGTACTACACTTATGTACAAGTGCA
CTTGTACTACACTTATGTGATGGTCCA
CTTGTACTACACTTATGTTCCTCAATA
CTTGTACTACACTTATGTAATAAACAA
CTTGTACTACACTTATGTCTGTACGGA
CTTGTACTACACTTATGTCTAGATAGA
CTTGTACTACACTTATGTAGCTATGTG
CTTGTACTACACTTATGTAAATGGAGG
CTTGTACTACACTTATGTAGCCGCAAG
CTTGTACTACACTTATGTACAGTAAAC
CTTGTACTACACTTATGTAACGTGTGA
CTTGTACTACACTTATGTACTGAATTC
CTTGTACTACACTTATGTAAGGGTCAG
CTTGTACTACACTTATGTTGTCTATCA
CTTGTACTACACTTATGTTCAGATTCA
CTTGTACTACACTTATGTCACGATCCG
CTTGTACTACACTTATGTAACAGAAAC
CTTGTACTACACTTATGTCATGAATGA
CTTGTACTACACTTATGTCGTACTACG
CTTGTACTACACTTATGTTTCAGCTCA
CTTGTACTACACTTATGTAAGGCCGCA
CTTGTACTACACTTATGTGGTTGGACA
CTTGTACTACACTTATGTCGTCTAGGT
CTTGTACTACACTTATGTAATTCGGCG
CTTGTACTACACTTATGTCAACCTCCA
CTTGTACTACACTTATGTCAATAGGGT
CTTGTACTACACTTATGTACAGGCTCC
CTTGTACTACACTTATGTACAACTAGT
CTTGTACTACACTTATGTAGTTGTTCT
CTTGTACTACACTTATGTAATTACCGG
CTTGTACTACACTTATGTACAAACTTT
CTTGTACTACACTTATGTTCTCGGTTA
CTTGTACTACACTTATGTACTAGACCG
CTTGTACTACACTTATGTACTCATACG
CTTGTACTACACTTATGTATCGAGTCT
CTTGTACTACACTTATGTCATAGGTCA
CTTGTACTACACTTATGTTTAGGCATA
CTTGTACTAAGTGAAAGGAAGCCTTCT
CTTGTACTAAGTGAAAGGATCATTCTG
CTTGTACTAAGTGAAAGGCACAAGTAT
CTTGTACTAAGTGAAAGGACACCTTAG
CTTGTACTAAGTGAAAGGGAACGACAA
CTTGTACTAAGTGAAAGGAGTCTGTAC
CTTGTACTAAGTGAAAGGAAATTACAG
CTTGTACTAAGTGAAAGGGGCTACAGA
CTTGTACTAAGTGAAAGGAATGTATCG
CTTGTACTAAGTGAAAGGCAAGTAGAA
CTTGTACTAAGTGAAAGGGATCTCTTA
CTTGTACTAAGTGAAAGGAACAACGCG
CTTGTACTAAGTGAAAGGGGTGAGTTA
CTTGTACTAAGTGAAAGGCAGGGAGGG
CTTGTACTAAGTGAAAGGTCCGTCTTA
CTTGTACTAAGTGAAAGGTGCATAGTA
CTTGTACTAAGTGAAAGGACTTACGAT
CTTGTACTAAGTGAAAGGTGTATGCGA
CTTGTACTAAGTGAAAGGGCTCCTTGA
CTTGTACTAAGTGAAAGGGGCACAACA
CTTGTACTAAGTGAAAGGCTCAAGACA
CTTGTACTAAGTGAAAGGACGCTGTTG
CTTGTACTAAGTGAAAGGATATTGTAA
CTTGTACTAAGTGAAAGGAAGTTTACG
CTTGTACTAAGTGAAAGGCAGCCTGGC
CTTGTACTAAGTGAAAGGCTATTAGCC
CTTGTACTAAGTGAAAGGCAAACGTGG
CTTGTACTAAGTGAAAGGAAAGTCATT
CTTGTACTAAGTGAAAGGGTCTTGGCA
CTTGTACTAAGTGAAAGGGATCAGCGA
CTTGTACTAAGTGAAAGGACATTCGGC
CTTGTACTAAGTGAAAGGAGTAATTAG
CTTGTACTAAGTGAAAGGTGAAGCCAA
CTTGTACTAAGTGAAAGGTCTACGACA
CTTGTACTAAGTGAAAGGCATAACGTT
CTTGTACTAAGTGAAAGGATGGGACTC
CTTGTACTAAGTGAAAGGGATAGAGGA
CTTGTACTAAGTGAAAGGCTACATGCG
CTTGTACTAAGTGAAAGGCAACGATCT
CTTGTACTAAGTGAAAGGGTTAGCCTA
CTTGTACTAAGTGAAAGGAGTTGCATC
CTTGTACTAAGTGAAAGGAAGGGAACT
CTTGTACTAAGTGAAAGGACTACATAT
CTTGTACTAAGTGAAAGGCTAAGCTTC
CTTGTACTAAGTGAAAGGACGAACCAG
CTTGTACTAAGTGAAAGGTACTTCGGA
CTTGTACTAAGTGAAAGGAACATCCAT
CTTGTACTAAGTGAAAGGAGCCTGGTT
CTTGTACTAAGTGAAAGGCAAGTTTCC
CTTGTACTAAGTGAAAGGCAGGCATTT
CTTGTACTAAGTGAAAGGACGTGGGAG
CTTGTACTAAGTGAAAGGTCTCACGGA
CTTGTACTAAGTGAAAGGGCAACATTA
CTTGTACTAAGTGAAAGGATGGTCCGT
CTTGTACTAAGTGAAAGGCTATCATGA
CTTGTACTAAGTGAAAGGCAATACAAG
CTTGTACTAAGTGAAAGGAAAGAGGCC
CTTGTACTAAGTGAAAGGGTAGAAGCA
CTTGTACTAAGTGAAAGGGCTATGGAA
CTTGTACTAAGTGAAAGGACTCCAGGG
CTTGTACTAAGTGAAAGGACAAGTGCA
CTTGTACTAAGTGAAAGGGATGGTCCA
CTTGTACTAAGTGAAAGGTCCTCAATA
CTTGTACTAAGTGAAAGGAATAAACAA
CTTGTACTAAGTGAAAGGCTGTACGGA
CTTGTACTAAGTGAAAGGCTAGATAGA
CTTGTACTAAGTGAAAGGAGCTATGTG
CTTGTACTAAGTGAAAGGAAATGGAGG
CTTGTACTAAGTGAAAGGAGCCGCAAG
CTTGTACTAAGTGAAAGGACAGTAAAC
CTTGTACTAAGTGAAAGGAACGTGTGA
CTTGTACTAAGTGAAAGGACTGAATTC
CTTGTACTAAGTGAAAGGAAGGGTCAG
CTTGTACTAAGTGAAAGGTGTCTATCA
CTTGTACTAAGTGAAAGGTCAGATTCA
CTTGTACTAAGTGAAAGGCACGATCCG
CTTGTACTAAGTGAAAGGAACAGAAAC
CTTGTACTAAGTGAAAGGCATGAATGA
CTTGTACTAAGTGAAAGGCGTACTACG
CTTGTACTAAGTGAAAGGTTCAGCTCA
CTTGTACTAAGTGAAAGGAAGGCCGCA
CTTGTACTAAGTGAAAGGGGTTGGACA
CTTGTACTAAGTGAAAGGCGTCTAGGT
CTTGTACTAAGTGAAAGGAATTCGGCG
CTTGTACTAAGTGAAAGGCAACCTCCA
CTTGTACTAAGTGAAAGGCAATAGGGT
CTTGTACTAAGTGAAAGGACAGGCTCC
CTTGTACTAAGTGAAAGGACAACTAGT
CTTGTACTAAGTGAAAGGAGTTGTTCT
CTTGTACTAAGTGAAAGGAATTACCGG
CTTGTACTAAGTGAAAGGACAAACTTT
CTTGTACTAAGTGAAAGGTCTCGGTTA
CTTGTACTAAGTGAAAGGACTAGACCG
CTTGTACTAAGTGAAAGGACTCATACG
CTTGTACTAAGTGAAAGGATCGAGTCT
CTTGTACTAAGTGAAAGGCATAGGTCA
CTTGTACTAAGTGAAAGGTTAGGCATA
CTTGTACTAAACCCTCGGAAGCCTTCT
CTTGTACTAAACCCTCGGATCATTCTG
CTTGTACTAAACCCTCGGCACAAGTAT
CTTGTACTAAACCCTCGGACACCTTAG
CTTGTACTAAACCCTCGGGAACGACAA
CTTGTACTAAACCCTCGGAGTCTGTAC
CTTGTACTAAACCCTCGGAAATTACAG
CTTGTACTAAACCCTCGGGGCTACAGA
CTTGTACTAAACCCTCGGAATGTATCG
CTTGTACTAAACCCTCGGCAAGTAGAA
CTTGTACTAAACCCTCGGGATCTCTTA
CTTGTACTAAACCCTCGGAACAACGCG
CTTGTACTAAACCCTCGGGGTGAGTTA
CTTGTACTAAACCCTCGGCAGGGAGGG
CTTGTACTAAACCCTCGGTCCGTCTTA
CTTGTACTAAACCCTCGGTGCATAGTA
CTTGTACTAAACCCTCGGACTTACGAT
CTTGTACTAAACCCTCGGTGTATGCGA
CTTGTACTAAACCCTCGGGCTCCTTGA
CTTGTACTAAACCCTCGGGGCACAACA
CTTGTACTAAACCCTCGGCTCAAGACA
CTTGTACTAAACCCTCGGACGCTGTTG
CTTGTACTAAACCCTCGGATATTGTAA
CTTGTACTAAACCCTCGGAAGTTTACG
CTTGTACTAAACCCTCGGCAGCCTGGC
CTTGTACTAAACCCTCGGCTATTAGCC
CTTGTACTAAACCCTCGGCAAACGTGG
CTTGTACTAAACCCTCGGAAAGTCATT
CTTGTACTAAACCCTCGGGTCTTGGCA
CTTGTACTAAACCCTCGGGATCAGCGA
CTTGTACTAAACCCTCGGACATTCGGC
CTTGTACTAAACCCTCGGAGTAATTAG
CTTGTACTAAACCCTCGGTGAAGCCAA
CTTGTACTAAACCCTCGGTCTACGACA
CTTGTACTAAACCCTCGGCATAACGTT
CTTGTACTAAACCCTCGGATGGGACTC
CTTGTACTAAACCCTCGGGATAGAGGA
CTTGTACTAAACCCTCGGCTACATGCG
CTTGTACTAAACCCTCGGCAACGATCT
CTTGTACTAAACCCTCGGGTTAGCCTA
CTTGTACTAAACCCTCGGAGTTGCATC
CTTGTACTAAACCCTCGGAAGGGAACT
CTTGTACTAAACCCTCGGACTACATAT
CTTGTACTAAACCCTCGGCTAAGCTTC
CTTGTACTAAACCCTCGGACGAACCAG
CTTGTACTAAACCCTCGGTACTTCGGA
CTTGTACTAAACCCTCGGAACATCCAT
CTTGTACTAAACCCTCGGAGCCTGGTT
CTTGTACTAAACCCTCGGCAAGTTTCC
CTTGTACTAAACCCTCGGCAGGCATTT
CTTGTACTAAACCCTCGGACGTGGGAG
CTTGTACTAAACCCTCGGTCTCACGGA
CTTGTACTAAACCCTCGGGCAACATTA
CTTGTACTAAACCCTCGGATGGTCCGT
CTTGTACTAAACCCTCGGCTATCATGA
CTTGTACTAAACCCTCGGCAATACAAG
CTTGTACTAAACCCTCGGAAAGAGGCC
CTTGTACTAAACCCTCGGGTAGAAGCA
CTTGTACTAAACCCTCGGGCTATGGAA
CTTGTACTAAACCCTCGGACTCCAGGG
CTTGTACTAAACCCTCGGACAAGTGCA
CTTGTACTAAACCCTCGGGATGGTCCA
CTTGTACTAAACCCTCGGTCCTCAATA
CTTGTACTAAACCCTCGGAATAAACAA
CTTGTACTAAACCCTCGGCTGTACGGA
CTTGTACTAAACCCTCGGCTAGATAGA
CTTGTACTAAACCCTCGGAGCTATGTG
CTTGTACTAAACCCTCGGAAATGGAGG
CTTGTACTAAACCCTCGGAGCCGCAAG
CTTGTACTAAACCCTCGGACAGTAAAC
CTTGTACTAAACCCTCGGAACGTGTGA
CTTGTACTAAACCCTCGGACTGAATTC
CTTGTACTAAACCCTCGGAAGGGTCAG
CTTGTACTAAACCCTCGGTGTCTATCA
CTTGTACTAAACCCTCGGTCAGATTCA
CTTGTACTAAACCCTCGGCACGATCCG
CTTGTACTAAACCCTCGGAACAGAAAC
CTTGTACTAAACCCTCGGCATGAATGA
CTTGTACTAAACCCTCGGCGTACTACG
CTTGTACTAAACCCTCGGTTCAGCTCA
CTTGTACTAAACCCTCGGAAGGCCGCA
CTTGTACTAAACCCTCGGGGTTGGACA
CTTGTACTAAACCCTCGGCGTCTAGGT
CTTGTACTAAACCCTCGGAATTCGGCG
CTTGTACTAAACCCTCGGCAACCTCCA
CTTGTACTAAACCCTCGGCAATAGGGT
CTTGTACTAAACCCTCGGACAGGCTCC
CTTGTACTAAACCCTCGGACAACTAGT
CTTGTACTAAACCCTCGGAGTTGTTCT
CTTGTACTAAACCCTCGGAATTACCGG
CTTGTACTAAACCCTCGGACAAACTTT
CTTGTACTAAACCCTCGGTCTCGGTTA
CTTGTACTAAACCCTCGGACTAGACCG
CTTGTACTAAACCCTCGGACTCATACG
CTTGTACTAAACCCTCGGATCGAGTCT
CTTGTACTAAACCCTCGGCATAGGTCA
CTTGTACTAAACCCTCGGTTAGGCATA
CTTGTACTAAGGCAGCTAAAGCCTTCT
CTTGTACTAAGGCAGCTAATCATTCTG
CTTGTACTAAGGCAGCTACACAAGTAT
CTTGTACTAAGGCAGCTAACACCTTAG
CTTGTACTAAGGCAGCTAGAACGACAA
CTTGTACTAAGGCAGCTAAGTCTGTAC
CTTGTACTAAGGCAGCTAAAATTACAG
CTTGTACTAAGGCAGCTAGGCTACAGA
CTTGTACTAAGGCAGCTAAATGTATCG
CTTGTACTAAGGCAGCTACAAGTAGAA
CTTGTACTAAGGCAGCTAGATCTCTTA
CTTGTACTAAGGCAGCTAAACAACGCG
CTTGTACTAAGGCAGCTAGGTGAGTTA
CTTGTACTAAGGCAGCTACAGGGAGGG
CTTGTACTAAGGCAGCTATCCGTCTTA
CTTGTACTAAGGCAGCTATGCATAGTA
CTTGTACTAAGGCAGCTAACTTACGAT
CTTGTACTAAGGCAGCTATGTATGCGA
CTTGTACTAAGGCAGCTAGCTCCTTGA
CTTGTACTAAGGCAGCTAGGCACAACA
CTTGTACTAAGGCAGCTACTCAAGACA
CTTGTACTAAGGCAGCTAACGCTGTTG
CTTGTACTAAGGCAGCTAATATTGTAA
CTTGTACTAAGGCAGCTAAAGTTTACG
CTTGTACTAAGGCAGCTACAGCCTGGC
CTTGTACTAAGGCAGCTACTATTAGCC
CTTGTACTAAGGCAGCTACAAACGTGG
CTTGTACTAAGGCAGCTAAAAGTCATT
CTTGTACTAAGGCAGCTAGTCTTGGCA
CTTGTACTAAGGCAGCTAGATCAGCGA
CTTGTACTAAGGCAGCTAACATTCGGC
CTTGTACTAAGGCAGCTAAGTAATTAG
CTTGTACTAAGGCAGCTATGAAGCCAA
CTTGTACTAAGGCAGCTATCTACGACA
CTTGTACTAAGGCAGCTACATAACGTT
CTTGTACTAAGGCAGCTAATGGGACTC
CTTGTACTAAGGCAGCTAGATAGAGGA
CTTGTACTAAGGCAGCTACTACATGCG
CTTGTACTAAGGCAGCTACAACGATCT
CTTGTACTAAGGCAGCTAGTTAGCCTA
CTTGTACTAAGGCAGCTAAGTTGCATC
CTTGTACTAAGGCAGCTAAAGGGAACT
CTTGTACTAAGGCAGCTAACTACATAT
CTTGTACTAAGGCAGCTACTAAGCTTC
CTTGTACTAAGGCAGCTAACGAACCAG
CTTGTACTAAGGCAGCTATACTTCGGA
CTTGTACTAAGGCAGCTAAACATCCAT
CTTGTACTAAGGCAGCTAAGCCTGGTT
CTTGTACTAAGGCAGCTACAAGTTTCC
CTTGTACTAAGGCAGCTACAGGCATTT
CTTGTACTAAGGCAGCTAACGTGGGAG
CTTGTACTAAGGCAGCTATCTCACGGA
CTTGTACTAAGGCAGCTAGCAACATTA
CTTGTACTAAGGCAGCTAATGGTCCGT
CTTGTACTAAGGCAGCTACTATCATGA
CTTGTACTAAGGCAGCTACAATACAAG
CTTGTACTAAGGCAGCTAAAAGAGGCC
CTTGTACTAAGGCAGCTAGTAGAAGCA
CTTGTACTAAGGCAGCTAGCTATGGAA
CTTGTACTAAGGCAGCTAACTCCAGGG
CTTGTACTAAGGCAGCTAACAAGTGCA
CTTGTACTAAGGCAGCTAGATGGTCCA
CTTGTACTAAGGCAGCTATCCTCAATA
CTTGTACTAAGGCAGCTAAATAAACAA
CTTGTACTAAGGCAGCTACTGTACGGA
CTTGTACTAAGGCAGCTACTAGATAGA
CTTGTACTAAGGCAGCTAAGCTATGTG
CTTGTACTAAGGCAGCTAAAATGGAGG
CTTGTACTAAGGCAGCTAAGCCGCAAG
CTTGTACTAAGGCAGCTAACAGTAAAC
CTTGTACTAAGGCAGCTAAACGTGTGA
CTTGTACTAAGGCAGCTAACTGAATTC
CTTGTACTAAGGCAGCTAAAGGGTCAG
CTTGTACTAAGGCAGCTATGTCTATCA
CTTGTACTAAGGCAGCTATCAGATTCA
CTTGTACTAAGGCAGCTACACGATCCG
CTTGTACTAAGGCAGCTAAACAGAAAC
CTTGTACTAAGGCAGCTACATGAATGA
CTTGTACTAAGGCAGCTACGTACTACG
CTTGTACTAAGGCAGCTATTCAGCTCA
CTTGTACTAAGGCAGCTAAAGGCCGCA
CTTGTACTAAGGCAGCTAGGTTGGACA
CTTGTACTAAGGCAGCTACGTCTAGGT
CTTGTACTAAGGCAGCTAAATTCGGCG
CTTGTACTAAGGCAGCTACAACCTCCA
CTTGTACTAAGGCAGCTACAATAGGGT
CTTGTACTAAGGCAGCTAACAGGCTCC
CTTGTACTAAGGCAGCTAACAACTAGT
CTTGTACTAAGGCAGCTAAGTTGTTCT
CTTGTACTAAGGCAGCTAAATTACCGG
CTTGTACTAAGGCAGCTAACAAACTTT
CTTGTACTAAGGCAGCTATCTCGGTTA
CTTGTACTAAGGCAGCTAACTAGACCG
CTTGTACTAAGGCAGCTAACTCATACG
CTTGTACTAAGGCAGCTAATCGAGTCT
CTTGTACTAAGGCAGCTACATAGGTCA
CTTGTACTAAGGCAGCTATTAGGCATA
CTTGTACTAAACCAAAGTAAGCCTTCT
CTTGTACTAAACCAAAGTATCATTCTG
CTTGTACTAAACCAAAGTCACAAGTAT
CTTGTACTAAACCAAAGTACACCTTAG
CTTGTACTAAACCAAAGTGAACGACAA
CTTGTACTAAACCAAAGTAGTCTGTAC
CTTGTACTAAACCAAAGTAAATTACAG
CTTGTACTAAACCAAAGTGGCTACAGA
CTTGTACTAAACCAAAGTAATGTATCG
CTTGTACTAAACCAAAGTCAAGTAGAA
CTTGTACTAAACCAAAGTGATCTCTTA
CTTGTACTAAACCAAAGTAACAACGCG
CTTGTACTAAACCAAAGTGGTGAGTTA
CTTGTACTAAACCAAAGTCAGGGAGGG
CTTGTACTAAACCAAAGTTCCGTCTTA
CTTGTACTAAACCAAAGTTGCATAGTA
CTTGTACTAAACCAAAGTACTTACGAT
CTTGTACTAAACCAAAGTTGTATGCGA
CTTGTACTAAACCAAAGTGCTCCTTGA
CTTGTACTAAACCAAAGTGGCACAACA
CTTGTACTAAACCAAAGTCTCAAGACA
CTTGTACTAAACCAAAGTACGCTGTTG
CTTGTACTAAACCAAAGTATATTGTAA
CTTGTACTAAACCAAAGTAAGTTTACG
CTTGTACTAAACCAAAGTCAGCCTGGC
CTTGTACTAAACCAAAGTCTATTAGCC
CTTGTACTAAACCAAAGTCAAACGTGG
CTTGTACTAAACCAAAGTAAAGTCATT
CTTGTACTAAACCAAAGTGTCTTGGCA
CTTGTACTAAACCAAAGTGATCAGCGA
CTTGTACTAAACCAAAGTACATTCGGC
CTTGTACTAAACCAAAGTAGTAATTAG
CTTGTACTAAACCAAAGTTGAAGCCAA
CTTGTACTAAACCAAAGTTCTACGACA
CTTGTACTAAACCAAAGTCATAACGTT
CTTGTACTAAACCAAAGTATGGGACTC
CTTGTACTAAACCAAAGTGATAGAGGA
CTTGTACTAAACCAAAGTCTACATGCG
CTTGTACTAAACCAAAGTCAACGATCT
CTTGTACTAAACCAAAGTGTTAGCCTA
CTTGTACTAAACCAAAGTAGTTGCATC
CTTGTACTAAACCAAAGTAAGGGAACT
CTTGTACTAAACCAAAGTACTACATAT
CTTGTACTAAACCAAAGTCTAAGCTTC
CTTGTACTAAACCAAAGTACGAACCAG
CTTGTACTAAACCAAAGTTACTTCGGA
CTTGTACTAAACCAAAGTAACATCCAT
CTTGTACTAAACCAAAGTAGCCTGGTT
CTTGTACTAAACCAAAGTCAAGTTTCC
CTTGTACTAAACCAAAGTCAGGCATTT
CTTGTACTAAACCAAAGTACGTGGGAG
CTTGTACTAAACCAAAGTTCTCACGGA
CTTGTACTAAACCAAAGTGCAACATTA
CTTGTACTAAACCAAAGTATGGTCCGT
CTTGTACTAAACCAAAGTCTATCATGA
CTTGTACTAAACCAAAGTCAATACAAG
CTTGTACTAAACCAAAGTAAAGAGGCC
CTTGTACTAAACCAAAGTGTAGAAGCA
CTTGTACTAAACCAAAGTGCTATGGAA
CTTGTACTAAACCAAAGTACTCCAGGG
CTTGTACTAAACCAAAGTACAAGTGCA
CTTGTACTAAACCAAAGTGATGGTCCA
CTTGTACTAAACCAAAGTTCCTCAATA
CTTGTACTAAACCAAAGTAATAAACAA
CTTGTACTAAACCAAAGTCTGTACGGA
CTTGTACTAAACCAAAGTCTAGATAGA
CTTGTACTAAACCAAAGTAGCTATGTG
CTTGTACTAAACCAAAGTAAATGGAGG
CTTGTACTAAACCAAAGTAGCCGCAAG
CTTGTACTAAACCAAAGTACAGTAAAC
CTTGTACTAAACCAAAGTAACGTGTGA
CTTGTACTAAACCAAAGTACTGAATTC
CTTGTACTAAACCAAAGTAAGGGTCAG
CTTGTACTAAACCAAAGTTGTCTATCA
CTTGTACTAAACCAAAGTTCAGATTCA
CTTGTACTAAACCAAAGTCACGATCCG
CTTGTACTAAACCAAAGTAACAGAAAC
CTTGTACTAAACCAAAGTCATGAATGA
CTTGTACTAAACCAAAGTCGTACTACG
CTTGTACTAAACCAAAGTTTCAGCTCA
CTTGTACTAAACCAAAGTAAGGCCGCA
CTTGTACTAAACCAAAGTGGTTGGACA
CTTGTACTAAACCAAAGTCGTCTAGGT
CTTGTACTAAACCAAAGTAATTCGGCG
CTTGTACTAAACCAAAGTCAACCTCCA
CTTGTACTAAACCAAAGTCAATAGGGT
CTTGTACTAAACCAAAGTACAGGCTCC
CTTGTACTAAACCAAAGTACAACTAGT
CTTGTACTAAACCAAAGTAGTTGTTCT
CTTGTACTAAACCAAAGTAATTACCGG
CTTGTACTAAACCAAAGTACAAACTTT
CTTGTACTAAACCAAAGTTCTCGGTTA
CTTGTACTAAACCAAAGTACTAGACCG
CTTGTACTAAACCAAAGTACTCATACG
CTTGTACTAAACCAAAGTATCGAGTCT
CTTGTACTAAACCAAAGTCATAGGTCA
CTTGTACTAAACCAAAGTTTAGGCATA
CTTGTACTAGAGTGCGAAAAGCCTTCT
CTTGTACTAGAGTGCGAAATCATTCTG
CTTGTACTAGAGTGCGAACACAAGTAT
CTTGTACTAGAGTGCGAAACACCTTAG
CTTGTACTAGAGTGCGAAGAACGACAA
CTTGTACTAGAGTGCGAAAGTCTGTAC
CTTGTACTAGAGTGCGAAAAATTACAG
CTTGTACTAGAGTGCGAAGGCTACAGA
CTTGTACTAGAGTGCGAAAATGTATCG
CTTGTACTAGAGTGCGAACAAGTAGAA
CTTGTACTAGAGTGCGAAGATCTCTTA
CTTGTACTAGAGTGCGAAAACAACGCG
CTTGTACTAGAGTGCGAAGGTGAGTTA
CTTGTACTAGAGTGCGAACAGGGAGGG
CTTGTACTAGAGTGCGAATCCGTCTTA
CTTGTACTAGAGTGCGAATGCATAGTA
CTTGTACTAGAGTGCGAAACTTACGAT
CTTGTACTAGAGTGCGAATGTATGCGA
CTTGTACTAGAGTGCGAAGCTCCTTGA
CTTGTACTAGAGTGCGAAGGCACAACA
CTTGTACTAGAGTGCGAACTCAAGACA
CTTGTACTAGAGTGCGAAACGCTGTTG
CTTGTACTAGAGTGCGAAATATTGTAA
CTTGTACTAGAGTGCGAAAAGTTTACG
CTTGTACTAGAGTGCGAACAGCCTGGC
CTTGTACTAGAGTGCGAACTATTAGCC
CTTGTACTAGAGTGCGAACAAACGTGG
CTTGTACTAGAGTGCGAAAAAGTCATT
CTTGTACTAGAGTGCGAAGTCTTGGCA
CTTGTACTAGAGTGCGAAGATCAGCGA
CTTGTACTAGAGTGCGAAACATTCGGC
CTTGTACTAGAGTGCGAAAGTAATTAG
CTTGTACTAGAGTGCGAATGAAGCCAA
CTTGTACTAGAGTGCGAATCTACGACA
CTTGTACTAGAGTGCGAACATAACGTT
CTTGTACTAGAGTGCGAAATGGGACTC
CTTGTACTAGAGTGCGAAGATAGAGGA
CTTGTACTAGAGTGCGAACTACATGCG
CTTGTACTAGAGTGCGAACAACGATCT
CTTGTACTAGAGTGCGAAGTTAGCCTA
CTTGTACTAGAGTGCGAAAGTTGCATC
CTTGTACTAGAGTGCGAAAAGGGAACT
CTTGTACTAGAGTGCGAAACTACATAT
CTTGTACTAGAGTGCGAACTAAGCTTC
CTTGTACTAGAGTGCGAAACGAACCAG
CTTGTACTAGAGTGCGAATACTTCGGA
CTTGTACTAGAGTGCGAAAACATCCAT
CTTGTACTAGAGTGCGAAAGCCTGGTT
CTTGTACTAGAGTGCGAACAAGTTTCC
CTTGTACTAGAGTGCGAACAGGCATTT
CTTGTACTAGAGTGCGAAACGTGGGAG
CTTGTACTAGAGTGCGAATCTCACGGA
CTTGTACTAGAGTGCGAAGCAACATTA
CTTGTACTAGAGTGCGAAATGGTCCGT
CTTGTACTAGAGTGCGAACTATCATGA
CTTGTACTAGAGTGCGAACAATACAAG
CTTGTACTAGAGTGCGAAAAAGAGGCC
CTTGTACTAGAGTGCGAAGTAGAAGCA
CTTGTACTAGAGTGCGAAGCTATGGAA
CTTGTACTAGAGTGCGAAACTCCAGGG
CTTGTACTAGAGTGCGAAACAAGTGCA
CTTGTACTAGAGTGCGAAGATGGTCCA
CTTGTACTAGAGTGCGAATCCTCAATA
CTTGTACTAGAGTGCGAAAATAAACAA
CTTGTACTAGAGTGCGAACTGTACGGA
CTTGTACTAGAGTGCGAACTAGATAGA
CTTGTACTAGAGTGCGAAAGCTATGTG
CTTGTACTAGAGTGCGAAAAATGGAGG
CTTGTACTAGAGTGCGAAAGCCGCAAG
CTTGTACTAGAGTGCGAAACAGTAAAC
CTTGTACTAGAGTGCGAAAACGTGTGA
CTTGTACTAGAGTGCGAAACTGAATTC
CTTGTACTAGAGTGCGAAAAGGGTCAG
CTTGTACTAGAGTGCGAATGTCTATCA
CTTGTACTAGAGTGCGAATCAGATTCA
CTTGTACTAGAGTGCGAACACGATCCG
CTTGTACTAGAGTGCGAAAACAGAAAC
CTTGTACTAGAGTGCGAACATGAATGA
CTTGTACTAGAGTGCGAACGTACTACG
CTTGTACTAGAGTGCGAATTCAGCTCA
CTTGTACTAGAGTGCGAAAAGGCCGCA
CTTGTACTAGAGTGCGAAGGTTGGACA
CTTGTACTAGAGTGCGAACGTCTAGGT
CTTGTACTAGAGTGCGAAAATTCGGCG
CTTGTACTAGAGTGCGAACAACCTCCA
CTTGTACTAGAGTGCGAACAATAGGGT
CTTGTACTAGAGTGCGAAACAGGCTCC
CTTGTACTAGAGTGCGAAACAACTAGT
CTTGTACTAGAGTGCGAAAGTTGTTCT
CTTGTACTAGAGTGCGAAAATTACCGG
CTTGTACTAGAGTGCGAAACAAACTTT
CTTGTACTAGAGTGCGAATCTCGGTTA
CTTGTACTAGAGTGCGAAACTAGACCG
CTTGTACTAGAGTGCGAAACTCATACG
CTTGTACTAGAGTGCGAAATCGAGTCT
CTTGTACTAGAGTGCGAACATAGGTCA
CTTGTACTAGAGTGCGAATTAGGCATA
CTTGTACTACGCTAAGCAAAGCCTTCT
CTTGTACTACGCTAAGCAATCATTCTG
CTTGTACTACGCTAAGCACACAAGTAT
CTTGTACTACGCTAAGCAACACCTTAG
CTTGTACTACGCTAAGCAGAACGACAA
CTTGTACTACGCTAAGCAAGTCTGTAC
CTTGTACTACGCTAAGCAAAATTACAG
CTTGTACTACGCTAAGCAGGCTACAGA
CTTGTACTACGCTAAGCAAATGTATCG
CTTGTACTACGCTAAGCACAAGTAGAA
CTTGTACTACGCTAAGCAGATCTCTTA
CTTGTACTACGCTAAGCAAACAACGCG
CTTGTACTACGCTAAGCAGGTGAGTTA
CTTGTACTACGCTAAGCACAGGGAGGG
CTTGTACTACGCTAAGCATCCGTCTTA
CTTGTACTACGCTAAGCATGCATAGTA
CTTGTACTACGCTAAGCAACTTACGAT
CTTGTACTACGCTAAGCATGTATGCGA
CTTGTACTACGCTAAGCAGCTCCTTGA
CTTGTACTACGCTAAGCAGGCACAACA
CTTGTACTACGCTAAGCACTCAAGACA
CTTGTACTACGCTAAGCAACGCTGTTG
CTTGTACTACGCTAAGCAATATTGTAA
CTTGTACTACGCTAAGCAAAGTTTACG
CTTGTACTACGCTAAGCACAGCCTGGC
CTTGTACTACGCTAAGCACTATTAGCC
CTTGTACTACGCTAAGCACAAACGTGG
CTTGTACTACGCTAAGCAAAAGTCATT
CTTGTACTACGCTAAGCAGTCTTGGCA
CTTGTACTACGCTAAGCAGATCAGCGA
CTTGTACTACGCTAAGCAACATTCGGC
CTTGTACTACGCTAAGCAAGTAATTAG
CTTGTACTACGCTAAGCATGAAGCCAA
CTTGTACTACGCTAAGCATCTACGACA
CTTGTACTACGCTAAGCACATAACGTT
CTTGTACTACGCTAAGCAATGGGACTC
CTTGTACTACGCTAAGCAGATAGAGGA
CTTGTACTACGCTAAGCACTACATGCG
CTTGTACTACGCTAAGCACAACGATCT
CTTGTACTACGCTAAGCAGTTAGCCTA
CTTGTACTACGCTAAGCAAGTTGCATC
CTTGTACTACGCTAAGCAAAGGGAACT
CTTGTACTACGCTAAGCAACTACATAT
CTTGTACTACGCTAAGCACTAAGCTTC
CTTGTACTACGCTAAGCAACGAACCAG
CTTGTACTACGCTAAGCATACTTCGGA
CTTGTACTACGCTAAGCAAACATCCAT
CTTGTACTACGCTAAGCAAGCCTGGTT
CTTGTACTACGCTAAGCACAAGTTTCC
CTTGTACTACGCTAAGCACAGGCATTT
CTTGTACTACGCTAAGCAACGTGGGAG
CTTGTACTACGCTAAGCATCTCACGGA
CTTGTACTACGCTAAGCAGCAACATTA
CTTGTACTACGCTAAGCAATGGTCCGT
CTTGTACTACGCTAAGCACTATCATGA
CTTGTACTACGCTAAGCACAATACAAG
CTTGTACTACGCTAAGCAAAAGAGGCC
CTTGTACTACGCTAAGCAGTAGAAGCA
CTTGTACTACGCTAAGCAGCTATGGAA
CTTGTACTACGCTAAGCAACTCCAGGG
CTTGTACTACGCTAAGCAACAAGTGCA
CTTGTACTACGCTAAGCAGATGGTCCA
CTTGTACTACGCTAAGCATCCTCAATA
CTTGTACTACGCTAAGCAAATAAACAA
CTTGTACTACGCTAAGCACTGTACGGA
CTTGTACTACGCTAAGCACTAGATAGA
CTTGTACTACGCTAAGCAAGCTATGTG
CTTGTACTACGCTAAGCAAAATGGAGG
CTTGTACTACGCTAAGCAAGCCGCAAG
CTTGTACTACGCTAAGCAACAGTAAAC
CTTGTACTACGCTAAGCAAACGTGTGA
CTTGTACTACGCTAAGCAACTGAATTC
CTTGTACTACGCTAAGCAAAGGGTCAG
CTTGTACTACGCTAAGCATGTCTATCA
CTTGTACTACGCTAAGCATCAGATTCA
CTTGTACTACGCTAAGCACACGATCCG
CTTGTACTACGCTAAGCAAACAGAAAC
CTTGTACTACGCTAAGCACATGAATGA
CTTGTACTACGCTAAGCACGTACTACG
CTTGTACTACGCTAAGCATTCAGCTCA
CTTGTACTACGCTAAGCAAAGGCCGCA
CTTGTACTACGCTAAGCAGGTTGGACA
CTTGTACTACGCTAAGCACGTCTAGGT
CTTGTACTACGCTAAGCAAATTCGGCG
CTTGTACTACGCTAAGCACAACCTCCA
CTTGTACTACGCTAAGCACAATAGGGT
CTTGTACTACGCTAAGCAACAGGCTCC
CTTGTACTACGCTAAGCAACAACTAGT
CTTGTACTACGCTAAGCAAGTTGTTCT
CTTGTACTACGCTAAGCAAATTACCGG
CTTGTACTACGCTAAGCAACAAACTTT
CTTGTACTACGCTAAGCATCTCGGTTA
CTTGTACTACGCTAAGCAACTAGACCG
CTTGTACTACGCTAAGCAACTCATACG
CTTGTACTACGCTAAGCAATCGAGTCT
CTTGTACTACGCTAAGCACATAGGTCA
CTTGTACTACGCTAAGCATTAGGCATA
CTTGTACTAAATTATAACAAGCCTTCT
CTTGTACTAAATTATAACATCATTCTG
CTTGTACTAAATTATAACCACAAGTAT
CTTGTACTAAATTATAACACACCTTAG
CTTGTACTAAATTATAACGAACGACAA
CTTGTACTAAATTATAACAGTCTGTAC
CTTGTACTAAATTATAACAAATTACAG
CTTGTACTAAATTATAACGGCTACAGA
CTTGTACTAAATTATAACAATGTATCG
CTTGTACTAAATTATAACCAAGTAGAA
CTTGTACTAAATTATAACGATCTCTTA
CTTGTACTAAATTATAACAACAACGCG
CTTGTACTAAATTATAACGGTGAGTTA
CTTGTACTAAATTATAACCAGGGAGGG
CTTGTACTAAATTATAACTCCGTCTTA
CTTGTACTAAATTATAACTGCATAGTA
CTTGTACTAAATTATAACACTTACGAT
CTTGTACTAAATTATAACTGTATGCGA
CTTGTACTAAATTATAACGCTCCTTGA
CTTGTACTAAATTATAACGGCACAACA
CTTGTACTAAATTATAACCTCAAGACA
CTTGTACTAAATTATAACACGCTGTTG
CTTGTACTAAATTATAACATATTGTAA
CTTGTACTAAATTATAACAAGTTTACG
CTTGTACTAAATTATAACCAGCCTGGC
CTTGTACTAAATTATAACCTATTAGCC
CTTGTACTAAATTATAACCAAACGTGG
CTTGTACTAAATTATAACAAAGTCATT
CTTGTACTAAATTATAACGTCTTGGCA
CTTGTACTAAATTATAACGATCAGCGA
CTTGTACTAAATTATAACACATTCGGC
CTTGTACTAAATTATAACAGTAATTAG
CTTGTACTAAATTATAACTGAAGCCAA
CTTGTACTAAATTATAACTCTACGACA
CTTGTACTAAATTATAACCATAACGTT
CTTGTACTAAATTATAACATGGGACTC
CTTGTACTAAATTATAACGATAGAGGA
CTTGTACTAAATTATAACCTACATGCG
CTTGTACTAAATTATAACCAACGATCT
CTTGTACTAAATTATAACGTTAGCCTA
CTTGTACTAAATTATAACAGTTGCATC
CTTGTACTAAATTATAACAAGGGAACT
CTTGTACTAAATTATAACACTACATAT
CTTGTACTAAATTATAACCTAAGCTTC
CTTGTACTAAATTATAACACGAACCAG
CTTGTACTAAATTATAACTACTTCGGA
CTTGTACTAAATTATAACAACATCCAT
CTTGTACTAAATTATAACAGCCTGGTT
CTTGTACTAAATTATAACCAAGTTTCC
CTTGTACTAAATTATAACCAGGCATTT
CTTGTACTAAATTATAACACGTGGGAG
CTTGTACTAAATTATAACTCTCACGGA
CTTGTACTAAATTATAACGCAACATTA
CTTGTACTAAATTATAACATGGTCCGT
CTTGTACTAAATTATAACCTATCATGA
CTTGTACTAAATTATAACCAATACAAG
CTTGTACTAAATTATAACAAAGAGGCC
CTTGTACTAAATTATAACGTAGAAGCA
CTTGTACTAAATTATAACGCTATGGAA
CTTGTACTAAATTATAACACTCCAGGG
CTTGTACTAAATTATAACACAAGTGCA
CTTGTACTAAATTATAACGATGGTCCA
CTTGTACTAAATTATAACTCCTCAATA
CTTGTACTAAATTATAACAATAAACAA
CTTGTACTAAATTATAACCTGTACGGA
CTTGTACTAAATTATAACCTAGATAGA
CTTGTACTAAATTATAACAGCTATGTG
CTTGTACTAAATTATAACAAATGGAGG
CTTGTACTAAATTATAACAGCCGCAAG
CTTGTACTAAATTATAACACAGTAAAC
CTTGTACTAAATTATAACAACGTGTGA
CTTGTACTAAATTATAACACTGAATTC
CTTGTACTAAATTATAACAAGGGTCAG
CTTGTACTAAATTATAACTGTCTATCA
CTTGTACTAAATTATAACTCAGATTCA
CTTGTACTAAATTATAACCACGATCCG
CTTGTACTAAATTATAACAACAGAAAC
CTTGTACTAAATTATAACCATGAATGA
CTTGTACTAAATTATAACCGTACTACG
CTTGTACTAAATTATAACTTCAGCTCA
CTTGTACTAAATTATAACAAGGCCGCA
CTTGTACTAAATTATAACGGTTGGACA
CTTGTACTAAATTATAACCGTCTAGGT
CTTGTACTAAATTATAACAATTCGGCG
CTTGTACTAAATTATAACCAACCTCCA
CTTGTACTAAATTATAACCAATAGGGT
CTTGTACTAAATTATAACACAGGCTCC
CTTGTACTAAATTATAACACAACTAGT
CTTGTACTAAATTATAACAGTTGTTCT
CTTGTACTAAATTATAACAATTACCGG
CTTGTACTAAATTATAACACAAACTTT
CTTGTACTAAATTATAACTCTCGGTTA
CTTGTACTAAATTATAACACTAGACCG
CTTGTACTAAATTATAACACTCATACG
CTTGTACTAAATTATAACATCGAGTCT
CTTGTACTAAATTATAACCATAGGTCA
CTTGTACTAAATTATAACTTAGGCATA
CTTGTACTATACTAGTCAAAGCCTTCT
CTTGTACTATACTAGTCAATCATTCTG
CTTGTACTATACTAGTCACACAAGTAT
CTTGTACTATACTAGTCAACACCTTAG
CTTGTACTATACTAGTCAGAACGACAA
CTTGTACTATACTAGTCAAGTCTGTAC
CTTGTACTATACTAGTCAAAATTACAG
CTTGTACTATACTAGTCAGGCTACAGA
CTTGTACTATACTAGTCAAATGTATCG
CTTGTACTATACTAGTCACAAGTAGAA
CTTGTACTATACTAGTCAGATCTCTTA
CTTGTACTATACTAGTCAAACAACGCG
CTTGTACTATACTAGTCAGGTGAGTTA
CTTGTACTATACTAGTCACAGGGAGGG
CTTGTACTATACTAGTCATCCGTCTTA
CTTGTACTATACTAGTCATGCATAGTA
CTTGTACTATACTAGTCAACTTACGAT
CTTGTACTATACTAGTCATGTATGCGA
CTTGTACTATACTAGTCAGCTCCTTGA
CTTGTACTATACTAGTCAGGCACAACA
CTTGTACTATACTAGTCACTCAAGACA
CTTGTACTATACTAGTCAACGCTGTTG
CTTGTACTATACTAGTCAATATTGTAA
CTTGTACTATACTAGTCAAAGTTTACG
CTTGTACTATACTAGTCACAGCCTGGC
CTTGTACTATACTAGTCACTATTAGCC
CTTGTACTATACTAGTCACAAACGTGG
CTTGTACTATACTAGTCAAAAGTCATT
CTTGTACTATACTAGTCAGTCTTGGCA
CTTGTACTATACTAGTCAGATCAGCGA
CTTGTACTATACTAGTCAACATTCGGC
CTTGTACTATACTAGTCAAGTAATTAG
CTTGTACTATACTAGTCATGAAGCCAA
CTTGTACTATACTAGTCATCTACGACA
CTTGTACTATACTAGTCACATAACGTT
CTTGTACTATACTAGTCAATGGGACTC
CTTGTACTATACTAGTCAGATAGAGGA
CTTGTACTATACTAGTCACTACATGCG
CTTGTACTATACTAGTCACAACGATCT
CTTGTACTATACTAGTCAGTTAGCCTA
CTTGTACTATACTAGTCAAGTTGCATC
CTTGTACTATACTAGTCAAAGGGAACT
CTTGTACTATACTAGTCAACTACATAT
CTTGTACTATACTAGTCACTAAGCTTC
CTTGTACTATACTAGTCAACGAACCAG
CTTGTACTATACTAGTCATACTTCGGA
CTTGTACTATACTAGTCAAACATCCAT
CTTGTACTATACTAGTCAAGCCTGGTT
CTTGTACTATACTAGTCACAAGTTTCC
CTTGTACTATACTAGTCACAGGCATTT
CTTGTACTATACTAGTCAACGTGGGAG
CTTGTACTATACTAGTCATCTCACGGA
CTTGTACTATACTAGTCAGCAACATTA
CTTGTACTATACTAGTCAATGGTCCGT
CTTGTACTATACTAGTCACTATCATGA
CTTGTACTATACTAGTCACAATACAAG
CTTGTACTATACTAGTCAAAAGAGGCC
CTTGTACTATACTAGTCAGTAGAAGCA
CTTGTACTATACTAGTCAGCTATGGAA
CTTGTACTATACTAGTCAACTCCAGGG
CTTGTACTATACTAGTCAACAAGTGCA
CTTGTACTATACTAGTCAGATGGTCCA
CTTGTACTATACTAGTCATCCTCAATA
CTTGTACTATACTAGTCAAATAAACAA
CTTGTACTATACTAGTCACTGTACGGA
CTTGTACTATACTAGTCACTAGATAGA
CTTGTACTATACTAGTCAAGCTATGTG
CTTGTACTATACTAGTCAAAATGGAGG
CTTGTACTATACTAGTCAAGCCGCAAG
CTTGTACTATACTAGTCAACAGTAAAC
CTTGTACTATACTAGTCAAACGTGTGA
CTTGTACTATACTAGTCAACTGAATTC
CTTGTACTATACTAGTCAAAGGGTCAG
CTTGTACTATACTAGTCATGTCTATCA
CTTGTACTATACTAGTCATCAGATTCA
CTTGTACTATACTAGTCACACGATCCG
CTTGTACTATACTAGTCAAACAGAAAC
CTTGTACTATACTAGTCACATGAATGA
CTTGTACTATACTAGTCACGTACTACG
CTTGTACTATACTAGTCATTCAGCTCA
CTTGTACTATACTAGTCAAAGGCCGCA
CTTGTACTATACTAGTCAGGTTGGACA
CTTGTACTATACTAGTCACGTCTAGGT
CTTGTACTATACTAGTCAAATTCGGCG
CTTGTACTATACTAGTCACAACCTCCA
CTTGTACTATACTAGTCACAATAGGGT
CTTGTACTATACTAGTCAACAGGCTCC
CTTGTACTATACTAGTCAACAACTAGT
CTTGTACTATACTAGTCAAGTTGTTCT
CTTGTACTATACTAGTCAAATTACCGG
CTTGTACTATACTAGTCAACAAACTTT
CTTGTACTATACTAGTCATCTCGGTTA
CTTGTACTATACTAGTCAACTAGACCG
CTTGTACTATACTAGTCAACTCATACG
CTTGTACTATACTAGTCAATCGAGTCT
CTTGTACTATACTAGTCACATAGGTCA
CTTGTACTATACTAGTCATTAGGCATA
CTTGTACTACAACAACGGAAGCCTTCT
CTTGTACTACAACAACGGATCATTCTG
CTTGTACTACAACAACGGCACAAGTAT
CTTGTACTACAACAACGGACACCTTAG
CTTGTACTACAACAACGGGAACGACAA
CTTGTACTACAACAACGGAGTCTGTAC
CTTGTACTACAACAACGGAAATTACAG
CTTGTACTACAACAACGGGGCTACAGA
CTTGTACTACAACAACGGAATGTATCG
CTTGTACTACAACAACGGCAAGTAGAA
CTTGTACTACAACAACGGGATCTCTTA
CTTGTACTACAACAACGGAACAACGCG
CTTGTACTACAACAACGGGGTGAGTTA
CTTGTACTACAACAACGGCAGGGAGGG
CTTGTACTACAACAACGGTCCGTCTTA
CTTGTACTACAACAACGGTGCATAGTA
CTTGTACTACAACAACGGACTTACGAT
CTTGTACTACAACAACGGTGTATGCGA
CTTGTACTACAACAACGGGCTCCTTGA
CTTGTACTACAACAACGGGGCACAACA
CTTGTACTACAACAACGGCTCAAGACA
CTTGTACTACAACAACGGACGCTGTTG
CTTGTACTACAACAACGGATATTGTAA
CTTGTACTACAACAACGGAAGTTTACG
CTTGTACTACAACAACGGCAGCCTGGC
CTTGTACTACAACAACGGCTATTAGCC
CTTGTACTACAACAACGGCAAACGTGG
CTTGTACTACAACAACGGAAAGTCATT
CTTGTACTACAACAACGGGTCTTGGCA
CTTGTACTACAACAACGGGATCAGCGA
CTTGTACTACAACAACGGACATTCGGC
CTTGTACTACAACAACGGAGTAATTAG
CTTGTACTACAACAACGGTGAAGCCAA
CTTGTACTACAACAACGGTCTACGACA
CTTGTACTACAACAACGGCATAACGTT
CTTGTACTACAACAACGGATGGGACTC
CTTGTACTACAACAACGGGATAGAGGA
CTTGTACTACAACAACGGCTACATGCG
CTTGTACTACAACAACGGCAACGATCT
CTTGTACTACAACAACGGGTTAGCCTA
CTTGTACTACAACAACGGAGTTGCATC
CTTGTACTACAACAACGGAAGGGAACT
CTTGTACTACAACAACGGACTACATAT
CTTGTACTACAACAACGGCTAAGCTTC
CTTGTACTACAACAACGGACGAACCAG
CTTGTACTACAACAACGGTACTTCGGA
CTTGTACTACAACAACGGAACATCCAT
CTTGTACTACAACAACGGAGCCTGGTT
CTTGTACTACAACAACGGCAAGTTTCC
CTTGTACTACAACAACGGCAGGCATTT
CTTGTACTACAACAACGGACGTGGGAG
CTTGTACTACAACAACGGTCTCACGGA
CTTGTACTACAACAACGGGCAACATTA
CTTGTACTACAACAACGGATGGTCCGT
CTTGTACTACAACAACGGCTATCATGA
CTTGTACTACAACAACGGCAATACAAG
CTTGTACTACAACAACGGAAAGAGGCC
CTTGTACTACAACAACGGGTAGAAGCA
CTTGTACTACAACAACGGGCTATGGAA
CTTGTACTACAACAACGGACTCCAGGG
CTTGTACTACAACAACGGACAAGTGCA
CTTGTACTACAACAACGGGATGGTCCA
CTTGTACTACAACAACGGTCCTCAATA
CTTGTACTACAACAACGGAATAAACAA
CTTGTACTACAACAACGGCTGTACGGA
CTTGTACTACAACAACGGCTAGATAGA
CTTGTACTACAACAACGGAGCTATGTG
CTTGTACTACAACAACGGAAATGGAGG
CTTGTACTACAACAACGGAGCCGCAAG
CTTGTACTACAACAACGGACAGTAAAC
CTTGTACTACAACAACGGAACGTGTGA
CTTGTACTACAACAACGGACTGAATTC
CTTGTACTACAACAACGGAAGGGTCAG
CTTGTACTACAACAACGGTGTCTATCA
CTTGTACTACAACAACGGTCAGATTCA
CTTGTACTACAACAACGGCACGATCCG
CTTGTACTACAACAACGGAACAGAAAC
CTTGTACTACAACAACGGCATGAATGA
CTTGTACTACAACAACGGCGTACTACG
CTTGTACTACAACAACGGTTCAGCTCA
CTTGTACTACAACAACGGAAGGCCGCA
CTTGTACTACAACAACGGGGTTGGACA
CTTGTACTACAACAACGGCGTCTAGGT
CTTGTACTACAACAACGGAATTCGGCG
CTTGTACTACAACAACGGCAACCTCCA
CTTGTACTACAACAACGGCAATAGGGT
CTTGTACTACAACAACGGACAGGCTCC
CTTGTACTACAACAACGGACAACTAGT
CTTGTACTACAACAACGGAGTTGTTCT
CTTGTACTACAACAACGGAATTACCGG
CTTGTACTACAACAACGGACAAACTTT
CTTGTACTACAACAACGGTCTCGGTTA
CTTGTACTACAACAACGGACTAGACCG
CTTGTACTACAACAACGGACTCATACG
CTTGTACTACAACAACGGATCGAGTCT
CTTGTACTACAACAACGGCATAGGTCA
CTTGTACTACAACAACGGTTAGGCATA
CTTGTACTACGATGTTTAAAGCCTTCT
CTTGTACTACGATGTTTAATCATTCTG
CTTGTACTACGATGTTTACACAAGTAT
CTTGTACTACGATGTTTAACACCTTAG
CTTGTACTACGATGTTTAGAACGACAA
CTTGTACTACGATGTTTAAGTCTGTAC
CTTGTACTACGATGTTTAAAATTACAG
CTTGTACTACGATGTTTAGGCTACAGA
CTTGTACTACGATGTTTAAATGTATCG
CTTGTACTACGATGTTTACAAGTAGAA
CTTGTACTACGATGTTTAGATCTCTTA
CTTGTACTACGATGTTTAAACAACGCG
CTTGTACTACGATGTTTAGGTGAGTTA
CTTGTACTACGATGTTTACAGGGAGGG
CTTGTACTACGATGTTTATCCGTCTTA
CTTGTACTACGATGTTTATGCATAGTA
CTTGTACTACGATGTTTAACTTACGAT
CTTGTACTACGATGTTTATGTATGCGA
CTTGTACTACGATGTTTAGCTCCTTGA
CTTGTACTACGATGTTTAGGCACAACA
CTTGTACTACGATGTTTACTCAAGACA
CTTGTACTACGATGTTTAACGCTGTTG
CTTGTACTACGATGTTTAATATTGTAA
CTTGTACTACGATGTTTAAAGTTTACG
CTTGTACTACGATGTTTACAGCCTGGC
CTTGTACTACGATGTTTACTATTAGCC
CTTGTACTACGATGTTTACAAACGTGG
CTTGTACTACGATGTTTAAAAGTCATT
CTTGTACTACGATGTTTAGTCTTGGCA
CTTGTACTACGATGTTTAGATCAGCGA
CTTGTACTACGATGTTTAACATTCGGC
CTTGTACTACGATGTTTAAGTAATTAG
CTTGTACTACGATGTTTATGAAGCCAA
CTTGTACTACGATGTTTATCTACGACA
CTTGTACTACGATGTTTACATAACGTT
CTTGTACTACGATGTTTAATGGGACTC
CTTGTACTACGATGTTTAGATAGAGGA
CTTGTACTACGATGTTTACTACATGCG
CTTGTACTACGATGTTTACAACGATCT
CTTGTACTACGATGTTTAGTTAGCCTA
CTTGTACTACGATGTTTAAGTTGCATC
CTTGTACTACGATGTTTAAAGGGAACT
CTTGTACTACGATGTTTAACTACATAT
CTTGTACTACGATGTTTACTAAGCTTC
CTTGTACTACGATGTTTAACGAACCAG
CTTGTACTACGATGTTTATACTTCGGA
CTTGTACTACGATGTTTAAACATCCAT
CTTGTACTACGATGTTTAAGCCTGGTT
CTTGTACTACGATGTTTACAAGTTTCC
CTTGTACTACGATGTTTACAGGCATTT
CTTGTACTACGATGTTTAACGTGGGAG
CTTGTACTACGATGTTTATCTCACGGA
CTTGTACTACGATGTTTAGCAACATTA
CTTGTACTACGATGTTTAATGGTCCGT
CTTGTACTACGATGTTTACTATCATGA
CTTGTACTACGATGTTTACAATACAAG
CTTGTACTACGATGTTTAAAAGAGGCC
CTTGTACTACGATGTTTAGTAGAAGCA
CTTGTACTACGATGTTTAGCTATGGAA
CTTGTACTACGATGTTTAACTCCAGGG
CTTGTACTACGATGTTTAACAAGTGCA
CTTGTACTACGATGTTTAGATGGTCCA
CTTGTACTACGATGTTTATCCTCAATA
CTTGTACTACGATGTTTAAATAAACAA
CTTGTACTACGATGTTTACTGTACGGA
CTTGTACTACGATGTTTACTAGATAGA
CTTGTACTACGATGTTTAAGCTATGTG
CTTGTACTACGATGTTTAAAATGGAGG
CTTGTACTACGATGTTTAAGCCGCAAG
CTTGTACTACGATGTTTAACAGTAAAC
CTTGTACTACGATGTTTAAACGTGTGA
CTTGTACTACGATGTTTAACTGAATTC
CTTGTACTACGATGTTTAAAGGGTCAG
CTTGTACTACGATGTTTATGTCTATCA
CTTGTACTACGATGTTTATCAGATTCA
CTTGTACTACGATGTTTACACGATCCG
CTTGTACTACGATGTTTAAACAGAAAC
CTTGTACTACGATGTTTACATGAATGA
CTTGTACTACGATGTTTACGTACTACG
CTTGTACTACGATGTTTATTCAGCTCA
CTTGTACTACGATGTTTAAAGGCCGCA
CTTGTACTACGATGTTTAGGTTGGACA
CTTGTACTACGATGTTTACGTCTAGGT
CTTGTACTACGATGTTTAAATTCGGCG
CTTGTACTACGATGTTTACAACCTCCA
CTTGTACTACGATGTTTACAATAGGGT
CTTGTACTACGATGTTTAACAGGCTCC
CTTGTACTACGATGTTTAACAACTAGT
CTTGTACTACGATGTTTAAGTTGTTCT
CTTGTACTACGATGTTTAAATTACCGG
CTTGTACTACGATGTTTAACAAACTTT
CTTGTACTACGATGTTTATCTCGGTTA
CTTGTACTACGATGTTTAACTAGACCG
CTTGTACTACGATGTTTAACTCATACG
CTTGTACTACGATGTTTAATCGAGTCT
CTTGTACTACGATGTTTACATAGGTCA
CTTGTACTACGATGTTTATTAGGCATA
CTTCACATATACAGGATAAAGCCTTCT
CTTCACATATACAGGATAATCATTCTG
CTTCACATATACAGGATACACAAGTAT
CTTCACATATACAGGATAACACCTTAG
CTTCACATATACAGGATAGAACGACAA
CTTCACATATACAGGATAAGTCTGTAC
CTTCACATATACAGGATAAAATTACAG
CTTCACATATACAGGATAGGCTACAGA
CTTCACATATACAGGATAAATGTATCG
CTTCACATATACAGGATACAAGTAGAA
CTTCACATATACAGGATAGATCTCTTA
CTTCACATATACAGGATAAACAACGCG
CTTCACATATACAGGATAGGTGAGTTA
CTTCACATATACAGGATACAGGGAGGG
CTTCACATATACAGGATATCCGTCTTA
CTTCACATATACAGGATATGCATAGTA
CTTCACATATACAGGATAACTTACGAT
CTTCACATATACAGGATATGTATGCGA
CTTCACATATACAGGATAGCTCCTTGA
CTTCACATATACAGGATAGGCACAACA
CTTCACATATACAGGATACTCAAGACA
CTTCACATATACAGGATAACGCTGTTG
CTTCACATATACAGGATAATATTGTAA
CTTCACATATACAGGATAAAGTTTACG
CTTCACATATACAGGATACAGCCTGGC
CTTCACATATACAGGATACTATTAGCC
CTTCACATATACAGGATACAAACGTGG
CTTCACATATACAGGATAAAAGTCATT
CTTCACATATACAGGATAGTCTTGGCA
CTTCACATATACAGGATAGATCAGCGA
CTTCACATATACAGGATAACATTCGGC
CTTCACATATACAGGATAAGTAATTAG
CTTCACATATACAGGATATGAAGCCAA
CTTCACATATACAGGATATCTACGACA
CTTCACATATACAGGATACATAACGTT
CTTCACATATACAGGATAATGGGACTC
CTTCACATATACAGGATAGATAGAGGA
CTTCACATATACAGGATACTACATGCG
CTTCACATATACAGGATACAACGATCT
CTTCACATATACAGGATAGTTAGCCTA
CTTCACATATACAGGATAAGTTGCATC
CTTCACATATACAGGATAAAGGGAACT
CTTCACATATACAGGATAACTACATAT
CTTCACATATACAGGATACTAAGCTTC
CTTCACATATACAGGATAACGAACCAG
CTTCACATATACAGGATATACTTCGGA
CTTCACATATACAGGATAAACATCCAT
CTTCACATATACAGGATAAGCCTGGTT
CTTCACATATACAGGATACAAGTTTCC
CTTCACATATACAGGATACAGGCATTT
CTTCACATATACAGGATAACGTGGGAG
CTTCACATATACAGGATATCTCACGGA
CTTCACATATACAGGATAGCAACATTA
CTTCACATATACAGGATAATGGTCCGT
CTTCACATATACAGGATACTATCATGA
CTTCACATATACAGGATACAATACAAG
CTTCACATATACAGGATAAAAGAGGCC
CTTCACATATACAGGATAGTAGAAGCA
CTTCACATATACAGGATAGCTATGGAA
CTTCACATATACAGGATAACTCCAGGG
CTTCACATATACAGGATAACAAGTGCA
CTTCACATATACAGGATAGATGGTCCA
CTTCACATATACAGGATATCCTCAATA
CTTCACATATACAGGATAAATAAACAA
CTTCACATATACAGGATACTGTACGGA
CTTCACATATACAGGATACTAGATAGA
CTTCACATATACAGGATAAGCTATGTG
CTTCACATATACAGGATAAAATGGAGG
CTTCACATATACAGGATAAGCCGCAAG
CTTCACATATACAGGATAACAGTAAAC
CTTCACATATACAGGATAAACGTGTGA
CTTCACATATACAGGATAACTGAATTC
CTTCACATATACAGGATAAAGGGTCAG
CTTCACATATACAGGATATGTCTATCA
CTTCACATATACAGGATATCAGATTCA
CTTCACATATACAGGATACACGATCCG
CTTCACATATACAGGATAAACAGAAAC
CTTCACATATACAGGATACATGAATGA
CTTCACATATACAGGATACGTACTACG
CTTCACATATACAGGATATTCAGCTCA
CTTCACATATACAGGATAAAGGCCGCA
CTTCACATATACAGGATAGGTTGGACA
CTTCACATATACAGGATACGTCTAGGT
CTTCACATATACAGGATAAATTCGGCG
CTTCACATATACAGGATACAACCTCCA
CTTCACATATACAGGATACAATAGGGT
CTTCACATATACAGGATAACAGGCTCC
CTTCACATATACAGGATAACAACTAGT
CTTCACATATACAGGATAAGTTGTTCT
CTTCACATATACAGGATAAATTACCGG
CTTCACATATACAGGATAACAAACTTT
CTTCACATATACAGGATATCTCGGTTA
CTTCACATATACAGGATAACTAGACCG
CTTCACATATACAGGATAACTCATACG
CTTCACATATACAGGATAATCGAGTCT
CTTCACATATACAGGATACATAGGTCA
CTTCACATATACAGGATATTAGGCATA
CTTCACATACACCAGGTAAAGCCTTCT
CTTCACATACACCAGGTAATCATTCTG
CTTCACATACACCAGGTACACAAGTAT
CTTCACATACACCAGGTAACACCTTAG
CTTCACATACACCAGGTAGAACGACAA
CTTCACATACACCAGGTAAGTCTGTAC
CTTCACATACACCAGGTAAAATTACAG
CTTCACATACACCAGGTAGGCTACAGA
CTTCACATACACCAGGTAAATGTATCG
CTTCACATACACCAGGTACAAGTAGAA
CTTCACATACACCAGGTAGATCTCTTA
CTTCACATACACCAGGTAAACAACGCG
CTTCACATACACCAGGTAGGTGAGTTA
CTTCACATACACCAGGTACAGGGAGGG
CTTCACATACACCAGGTATCCGTCTTA
CTTCACATACACCAGGTATGCATAGTA
CTTCACATACACCAGGTAACTTACGAT
CTTCACATACACCAGGTATGTATGCGA
CTTCACATACACCAGGTAGCTCCTTGA
CTTCACATACACCAGGTAGGCACAACA
CTTCACATACACCAGGTACTCAAGACA
CTTCACATACACCAGGTAACGCTGTTG
CTTCACATACACCAGGTAATATTGTAA
CTTCACATACACCAGGTAAAGTTTACG
CTTCACATACACCAGGTACAGCCTGGC
CTTCACATACACCAGGTACTATTAGCC
CTTCACATACACCAGGTACAAACGTGG
CTTCACATACACCAGGTAAAAGTCATT
CTTCACATACACCAGGTAGTCTTGGCA
CTTCACATACACCAGGTAGATCAGCGA
CTTCACATACACCAGGTAACATTCGGC
CTTCACATACACCAGGTAAGTAATTAG
CTTCACATACACCAGGTATGAAGCCAA
CTTCACATACACCAGGTATCTACGACA
CTTCACATACACCAGGTACATAACGTT
CTTCACATACACCAGGTAATGGGACTC
CTTCACATACACCAGGTAGATAGAGGA
CTTCACATACACCAGGTACTACATGCG
CTTCACATACACCAGGTACAACGATCT
CTTCACATACACCAGGTAGTTAGCCTA
CTTCACATACACCAGGTAAGTTGCATC
CTTCACATACACCAGGTAAAGGGAACT
CTTCACATACACCAGGTAACTACATAT
CTTCACATACACCAGGTACTAAGCTTC
CTTCACATACACCAGGTAACGAACCAG
CTTCACATACACCAGGTATACTTCGGA
CTTCACATACACCAGGTAAACATCCAT
CTTCACATACACCAGGTAAGCCTGGTT
CTTCACATACACCAGGTACAAGTTTCC
CTTCACATACACCAGGTACAGGCATTT
CTTCACATACACCAGGTAACGTGGGAG
CTTCACATACACCAGGTATCTCACGGA
CTTCACATACACCAGGTAGCAACATTA
CTTCACATACACCAGGTAATGGTCCGT
CTTCACATACACCAGGTACTATCATGA
CTTCACATACACCAGGTACAATACAAG
CTTCACATACACCAGGTAAAAGAGGCC
CTTCACATACACCAGGTAGTAGAAGCA
CTTCACATACACCAGGTAGCTATGGAA
CTTCACATACACCAGGTAACTCCAGGG
CTTCACATACACCAGGTAACAAGTGCA
CTTCACATACACCAGGTAGATGGTCCA
CTTCACATACACCAGGTATCCTCAATA
CTTCACATACACCAGGTAAATAAACAA
CTTCACATACACCAGGTACTGTACGGA
CTTCACATACACCAGGTACTAGATAGA
CTTCACATACACCAGGTAAGCTATGTG
CTTCACATACACCAGGTAAAATGGAGG
CTTCACATACACCAGGTAAGCCGCAAG
CTTCACATACACCAGGTAACAGTAAAC
CTTCACATACACCAGGTAAACGTGTGA
CTTCACATACACCAGGTAACTGAATTC
CTTCACATACACCAGGTAAAGGGTCAG
CTTCACATACACCAGGTATGTCTATCA
CTTCACATACACCAGGTATCAGATTCA
CTTCACATACACCAGGTACACGATCCG
CTTCACATACACCAGGTAAACAGAAAC
CTTCACATACACCAGGTACATGAATGA
CTTCACATACACCAGGTACGTACTACG
CTTCACATACACCAGGTATTCAGCTCA
CTTCACATACACCAGGTAAAGGCCGCA
CTTCACATACACCAGGTAGGTTGGACA
CTTCACATACACCAGGTACGTCTAGGT
CTTCACATACACCAGGTAAATTCGGCG
CTTCACATACACCAGGTACAACCTCCA
CTTCACATACACCAGGTACAATAGGGT
CTTCACATACACCAGGTAACAGGCTCC
CTTCACATACACCAGGTAACAACTAGT
CTTCACATACACCAGGTAAGTTGTTCT
CTTCACATACACCAGGTAAATTACCGG
CTTCACATACACCAGGTAACAAACTTT
CTTCACATACACCAGGTATCTCGGTTA
CTTCACATACACCAGGTAACTAGACCG
CTTCACATACACCAGGTAACTCATACG
CTTCACATACACCAGGTAATCGAGTCT
CTTCACATACACCAGGTACATAGGTCA
CTTCACATACACCAGGTATTAGGCATA
CTTCACATATGTGAAGAAAAGCCTTCT
CTTCACATATGTGAAGAAATCATTCTG
CTTCACATATGTGAAGAACACAAGTAT
CTTCACATATGTGAAGAAACACCTTAG
CTTCACATATGTGAAGAAGAACGACAA
CTTCACATATGTGAAGAAAGTCTGTAC
CTTCACATATGTGAAGAAAAATTACAG
CTTCACATATGTGAAGAAGGCTACAGA
CTTCACATATGTGAAGAAAATGTATCG
CTTCACATATGTGAAGAACAAGTAGAA
CTTCACATATGTGAAGAAGATCTCTTA
CTTCACATATGTGAAGAAAACAACGCG
CTTCACATATGTGAAGAAGGTGAGTTA
CTTCACATATGTGAAGAACAGGGAGGG
CTTCACATATGTGAAGAATCCGTCTTA
CTTCACATATGTGAAGAATGCATAGTA
CTTCACATATGTGAAGAAACTTACGAT
CTTCACATATGTGAAGAATGTATGCGA
CTTCACATATGTGAAGAAGCTCCTTGA
CTTCACATATGTGAAGAAGGCACAACA
CTTCACATATGTGAAGAACTCAAGACA
CTTCACATATGTGAAGAAACGCTGTTG
CTTCACATATGTGAAGAAATATTGTAA
CTTCACATATGTGAAGAAAAGTTTACG
CTTCACATATGTGAAGAACAGCCTGGC
CTTCACATATGTGAAGAACTATTAGCC
CTTCACATATGTGAAGAACAAACGTGG
CTTCACATATGTGAAGAAAAAGTCATT
CTTCACATATGTGAAGAAGTCTTGGCA
CTTCACATATGTGAAGAAGATCAGCGA
CTTCACATATGTGAAGAAACATTCGGC
CTTCACATATGTGAAGAAAGTAATTAG
CTTCACATATGTGAAGAATGAAGCCAA
CTTCACATATGTGAAGAATCTACGACA
CTTCACATATGTGAAGAACATAACGTT
CTTCACATATGTGAAGAAATGGGACTC
CTTCACATATGTGAAGAAGATAGAGGA
CTTCACATATGTGAAGAACTACATGCG
CTTCACATATGTGAAGAACAACGATCT
CTTCACATATGTGAAGAAGTTAGCCTA
CTTCACATATGTGAAGAAAGTTGCATC
CTTCACATATGTGAAGAAAAGGGAACT
CTTCACATATGTGAAGAAACTACATAT
CTTCACATATGTGAAGAACTAAGCTTC
CTTCACATATGTGAAGAAACGAACCAG
CTTCACATATGTGAAGAATACTTCGGA
CTTCACATATGTGAAGAAAACATCCAT
CTTCACATATGTGAAGAAAGCCTGGTT
CTTCACATATGTGAAGAACAAGTTTCC
CTTCACATATGTGAAGAACAGGCATTT
CTTCACATATGTGAAGAAACGTGGGAG
CTTCACATATGTGAAGAATCTCACGGA
CTTCACATATGTGAAGAAGCAACATTA
CTTCACATATGTGAAGAAATGGTCCGT
CTTCACATATGTGAAGAACTATCATGA
CTTCACATATGTGAAGAACAATACAAG
CTTCACATATGTGAAGAAAAAGAGGCC
CTTCACATATGTGAAGAAGTAGAAGCA
CTTCACATATGTGAAGAAGCTATGGAA
CTTCACATATGTGAAGAAACTCCAGGG
CTTCACATATGTGAAGAAACAAGTGCA
CTTCACATATGTGAAGAAGATGGTCCA
CTTCACATATGTGAAGAATCCTCAATA
CTTCACATATGTGAAGAAAATAAACAA
CTTCACATATGTGAAGAACTGTACGGA
CTTCACATATGTGAAGAACTAGATAGA
CTTCACATATGTGAAGAAAGCTATGTG
CTTCACATATGTGAAGAAAAATGGAGG
CTTCACATATGTGAAGAAAGCCGCAAG
CTTCACATATGTGAAGAAACAGTAAAC
CTTCACATATGTGAAGAAAACGTGTGA
CTTCACATATGTGAAGAAACTGAATTC
CTTCACATATGTGAAGAAAAGGGTCAG
CTTCACATATGTGAAGAATGTCTATCA
CTTCACATATGTGAAGAATCAGATTCA
CTTCACATATGTGAAGAACACGATCCG
CTTCACATATGTGAAGAAAACAGAAAC
CTTCACATATGTGAAGAACATGAATGA
CTTCACATATGTGAAGAACGTACTACG
CTTCACATATGTGAAGAATTCAGCTCA
CTTCACATATGTGAAGAAAAGGCCGCA
CTTCACATATGTGAAGAAGGTTGGACA
CTTCACATATGTGAAGAACGTCTAGGT
CTTCACATATGTGAAGAAAATTCGGCG
CTTCACATATGTGAAGAACAACCTCCA
CTTCACATATGTGAAGAACAATAGGGT
CTTCACATATGTGAAGAAACAGGCTCC
CTTCACATATGTGAAGAAACAACTAGT
CTTCACATATGTGAAGAAAGTTGTTCT
CTTCACATATGTGAAGAAAATTACCGG
CTTCACATATGTGAAGAAACAAACTTT
CTTCACATATGTGAAGAATCTCGGTTA
CTTCACATATGTGAAGAAACTAGACCG
CTTCACATATGTGAAGAAACTCATACG
CTTCACATATGTGAAGAAATCGAGTCT
CTTCACATATGTGAAGAACATAGGTCA
CTTCACATATGTGAAGAATTAGGCATA
CTTCACATAGATTCATCAAAGCCTTCT
CTTCACATAGATTCATCAATCATTCTG
CTTCACATAGATTCATCACACAAGTAT
CTTCACATAGATTCATCAACACCTTAG
CTTCACATAGATTCATCAGAACGACAA
CTTCACATAGATTCATCAAGTCTGTAC
CTTCACATAGATTCATCAAAATTACAG
CTTCACATAGATTCATCAGGCTACAGA
CTTCACATAGATTCATCAAATGTATCG
CTTCACATAGATTCATCACAAGTAGAA
CTTCACATAGATTCATCAGATCTCTTA
CTTCACATAGATTCATCAAACAACGCG
CTTCACATAGATTCATCAGGTGAGTTA
CTTCACATAGATTCATCACAGGGAGGG
CTTCACATAGATTCATCATCCGTCTTA
CTTCACATAGATTCATCATGCATAGTA
CTTCACATAGATTCATCAACTTACGAT
CTTCACATAGATTCATCATGTATGCGA
CTTCACATAGATTCATCAGCTCCTTGA
CTTCACATAGATTCATCAGGCACAACA
CTTCACATAGATTCATCACTCAAGACA
CTTCACATAGATTCATCAACGCTGTTG
CTTCACATAGATTCATCAATATTGTAA
CTTCACATAGATTCATCAAAGTTTACG
CTTCACATAGATTCATCACAGCCTGGC
CTTCACATAGATTCATCACTATTAGCC
CTTCACATAGATTCATCACAAACGTGG
CTTCACATAGATTCATCAAAAGTCATT
CTTCACATAGATTCATCAGTCTTGGCA
CTTCACATAGATTCATCAGATCAGCGA
CTTCACATAGATTCATCAACATTCGGC
CTTCACATAGATTCATCAAGTAATTAG
CTTCACATAGATTCATCATGAAGCCAA
CTTCACATAGATTCATCATCTACGACA
CTTCACATAGATTCATCACATAACGTT
CTTCACATAGATTCATCAATGGGACTC
CTTCACATAGATTCATCAGATAGAGGA
CTTCACATAGATTCATCACTACATGCG
CTTCACATAGATTCATCACAACGATCT
CTTCACATAGATTCATCAGTTAGCCTA
CTTCACATAGATTCATCAAGTTGCATC
CTTCACATAGATTCATCAAAGGGAACT
CTTCACATAGATTCATCAACTACATAT
CTTCACATAGATTCATCACTAAGCTTC
CTTCACATAGATTCATCAACGAACCAG
CTTCACATAGATTCATCATACTTCGGA
CTTCACATAGATTCATCAAACATCCAT
CTTCACATAGATTCATCAAGCCTGGTT
CTTCACATAGATTCATCACAAGTTTCC
CTTCACATAGATTCATCACAGGCATTT
CTTCACATAGATTCATCAACGTGGGAG
CTTCACATAGATTCATCATCTCACGGA
CTTCACATAGATTCATCAGCAACATTA
CTTCACATAGATTCATCAATGGTCCGT
CTTCACATAGATTCATCACTATCATGA
CTTCACATAGATTCATCACAATACAAG
CTTCACATAGATTCATCAAAAGAGGCC
CTTCACATAGATTCATCAGTAGAAGCA
CTTCACATAGATTCATCAGCTATGGAA
CTTCACATAGATTCATCAACTCCAGGG
CTTCACATAGATTCATCAACAAGTGCA
CTTCACATAGATTCATCAGATGGTCCA
CTTCACATAGATTCATCATCCTCAATA
CTTCACATAGATTCATCAAATAAACAA
CTTCACATAGATTCATCACTGTACGGA
CTTCACATAGATTCATCACTAGATAGA
CTTCACATAGATTCATCAAGCTATGTG
CTTCACATAGATTCATCAAAATGGAGG
CTTCACATAGATTCATCAAGCCGCAAG
CTTCACATAGATTCATCAACAGTAAAC
CTTCACATAGATTCATCAAACGTGTGA
CTTCACATAGATTCATCAACTGAATTC
CTTCACATAGATTCATCAAAGGGTCAG
CTTCACATAGATTCATCATGTCTATCA
CTTCACATAGATTCATCATCAGATTCA
CTTCACATAGATTCATCACACGATCCG
CTTCACATAGATTCATCAAACAGAAAC
CTTCACATAGATTCATCACATGAATGA
CTTCACATAGATTCATCACGTACTACG
CTTCACATAGATTCATCATTCAGCTCA
CTTCACATAGATTCATCAAAGGCCGCA
CTTCACATAGATTCATCAGGTTGGACA
CTTCACATAGATTCATCACGTCTAGGT
CTTCACATAGATTCATCAAATTCGGCG
CTTCACATAGATTCATCACAACCTCCA
CTTCACATAGATTCATCACAATAGGGT
CTTCACATAGATTCATCAACAGGCTCC
CTTCACATAGATTCATCAACAACTAGT
CTTCACATAGATTCATCAAGTTGTTCT
CTTCACATAGATTCATCAAATTACCGG
CTTCACATAGATTCATCAACAAACTTT
CTTCACATAGATTCATCATCTCGGTTA
CTTCACATAGATTCATCAACTAGACCG
CTTCACATAGATTCATCAACTCATACG
CTTCACATAGATTCATCAATCGAGTCT
CTTCACATAGATTCATCACATAGGTCA
CTTCACATAGATTCATCATTAGGCATA
CTTCACATACACCCAAAGAAGCCTTCT
CTTCACATACACCCAAAGATCATTCTG
CTTCACATACACCCAAAGCACAAGTAT
CTTCACATACACCCAAAGACACCTTAG
CTTCACATACACCCAAAGGAACGACAA
CTTCACATACACCCAAAGAGTCTGTAC
CTTCACATACACCCAAAGAAATTACAG
CTTCACATACACCCAAAGGGCTACAGA
CTTCACATACACCCAAAGAATGTATCG
CTTCACATACACCCAAAGCAAGTAGAA
CTTCACATACACCCAAAGGATCTCTTA
CTTCACATACACCCAAAGAACAACGCG
CTTCACATACACCCAAAGGGTGAGTTA
CTTCACATACACCCAAAGCAGGGAGGG
CTTCACATACACCCAAAGTCCGTCTTA
CTTCACATACACCCAAAGTGCATAGTA
CTTCACATACACCCAAAGACTTACGAT
CTTCACATACACCCAAAGTGTATGCGA
CTTCACATACACCCAAAGGCTCCTTGA
CTTCACATACACCCAAAGGGCACAACA
CTTCACATACACCCAAAGCTCAAGACA
CTTCACATACACCCAAAGACGCTGTTG
CTTCACATACACCCAAAGATATTGTAA
CTTCACATACACCCAAAGAAGTTTACG
CTTCACATACACCCAAAGCAGCCTGGC
CTTCACATACACCCAAAGCTATTAGCC
CTTCACATACACCCAAAGCAAACGTGG
CTTCACATACACCCAAAGAAAGTCATT
CTTCACATACACCCAAAGGTCTTGGCA
CTTCACATACACCCAAAGGATCAGCGA
CTTCACATACACCCAAAGACATTCGGC
CTTCACATACACCCAAAGAGTAATTAG
CTTCACATACACCCAAAGTGAAGCCAA
CTTCACATACACCCAAAGTCTACGACA
CTTCACATACACCCAAAGCATAACGTT
CTTCACATACACCCAAAGATGGGACTC
CTTCACATACACCCAAAGGATAGAGGA
CTTCACATACACCCAAAGCTACATGCG
CTTCACATACACCCAAAGCAACGATCT
CTTCACATACACCCAAAGGTTAGCCTA
CTTCACATACACCCAAAGAGTTGCATC
CTTCACATACACCCAAAGAAGGGAACT
CTTCACATACACCCAAAGACTACATAT
CTTCACATACACCCAAAGCTAAGCTTC
CTTCACATACACCCAAAGACGAACCAG
CTTCACATACACCCAAAGTACTTCGGA
CTTCACATACACCCAAAGAACATCCAT
CTTCACATACACCCAAAGAGCCTGGTT
CTTCACATACACCCAAAGCAAGTTTCC
CTTCACATACACCCAAAGCAGGCATTT
CTTCACATACACCCAAAGACGTGGGAG
CTTCACATACACCCAAAGTCTCACGGA
CTTCACATACACCCAAAGGCAACATTA
CTTCACATACACCCAAAGATGGTCCGT
CTTCACATACACCCAAAGCTATCATGA
CTTCACATACACCCAAAGCAATACAAG
CTTCACATACACCCAAAGAAAGAGGCC
CTTCACATACACCCAAAGGTAGAAGCA
CTTCACATACACCCAAAGGCTATGGAA
CTTCACATACACCCAAAGACTCCAGGG
CTTCACATACACCCAAAGACAAGTGCA
CTTCACATACACCCAAAGGATGGTCCA
CTTCACATACACCCAAAGTCCTCAATA
CTTCACATACACCCAAAGAATAAACAA
CTTCACATACACCCAAAGCTGTACGGA
CTTCACATACACCCAAAGCTAGATAGA
CTTCACATACACCCAAAGAGCTATGTG
CTTCACATACACCCAAAGAAATGGAGG
CTTCACATACACCCAAAGAGCCGCAAG
CTTCACATACACCCAAAGACAGTAAAC
CTTCACATACACCCAAAGAACGTGTGA
CTTCACATACACCCAAAGACTGAATTC
CTTCACATACACCCAAAGAAGGGTCAG
CTTCACATACACCCAAAGTGTCTATCA
CTTCACATACACCCAAAGTCAGATTCA
CTTCACATACACCCAAAGCACGATCCG
CTTCACATACACCCAAAGAACAGAAAC
CTTCACATACACCCAAAGCATGAATGA
CTTCACATACACCCAAAGCGTACTACG
CTTCACATACACCCAAAGTTCAGCTCA
CTTCACATACACCCAAAGAAGGCCGCA
CTTCACATACACCCAAAGGGTTGGACA
CTTCACATACACCCAAAGCGTCTAGGT
CTTCACATACACCCAAAGAATTCGGCG
CTTCACATACACCCAAAGCAACCTCCA
CTTCACATACACCCAAAGCAATAGGGT
CTTCACATACACCCAAAGACAGGCTCC
CTTCACATACACCCAAAGACAACTAGT
CTTCACATACACCCAAAGAGTTGTTCT
CTTCACATACACCCAAAGAATTACCGG
CTTCACATACACCCAAAGACAAACTTT
CTTCACATACACCCAAAGTCTCGGTTA
CTTCACATACACCCAAAGACTAGACCG
CTTCACATACACCCAAAGACTCATACG
CTTCACATACACCCAAAGATCGAGTCT
CTTCACATACACCCAAAGCATAGGTCA
CTTCACATACACCCAAAGTTAGGCATA
CTTCACATACACAAAGGCAAGCCTTCT
CTTCACATACACAAAGGCATCATTCTG
CTTCACATACACAAAGGCCACAAGTAT
CTTCACATACACAAAGGCACACCTTAG
CTTCACATACACAAAGGCGAACGACAA
CTTCACATACACAAAGGCAGTCTGTAC
CTTCACATACACAAAGGCAAATTACAG
CTTCACATACACAAAGGCGGCTACAGA
CTTCACATACACAAAGGCAATGTATCG
CTTCACATACACAAAGGCCAAGTAGAA
CTTCACATACACAAAGGCGATCTCTTA
CTTCACATACACAAAGGCAACAACGCG
CTTCACATACACAAAGGCGGTGAGTTA
CTTCACATACACAAAGGCCAGGGAGGG
CTTCACATACACAAAGGCTCCGTCTTA
CTTCACATACACAAAGGCTGCATAGTA
CTTCACATACACAAAGGCACTTACGAT
CTTCACATACACAAAGGCTGTATGCGA
CTTCACATACACAAAGGCGCTCCTTGA
CTTCACATACACAAAGGCGGCACAACA
CTTCACATACACAAAGGCCTCAAGACA
CTTCACATACACAAAGGCACGCTGTTG
CTTCACATACACAAAGGCATATTGTAA
CTTCACATACACAAAGGCAAGTTTACG
CTTCACATACACAAAGGCCAGCCTGGC
CTTCACATACACAAAGGCCTATTAGCC
CTTCACATACACAAAGGCCAAACGTGG
CTTCACATACACAAAGGCAAAGTCATT
CTTCACATACACAAAGGCGTCTTGGCA
CTTCACATACACAAAGGCGATCAGCGA
CTTCACATACACAAAGGCACATTCGGC
CTTCACATACACAAAGGCAGTAATTAG
CTTCACATACACAAAGGCTGAAGCCAA
CTTCACATACACAAAGGCTCTACGACA
CTTCACATACACAAAGGCCATAACGTT
CTTCACATACACAAAGGCATGGGACTC
CTTCACATACACAAAGGCGATAGAGGA
CTTCACATACACAAAGGCCTACATGCG
CTTCACATACACAAAGGCCAACGATCT
CTTCACATACACAAAGGCGTTAGCCTA
CTTCACATACACAAAGGCAGTTGCATC
CTTCACATACACAAAGGCAAGGGAACT
CTTCACATACACAAAGGCACTACATAT
CTTCACATACACAAAGGCCTAAGCTTC
CTTCACATACACAAAGGCACGAACCAG
CTTCACATACACAAAGGCTACTTCGGA
CTTCACATACACAAAGGCAACATCCAT
CTTCACATACACAAAGGCAGCCTGGTT
CTTCACATACACAAAGGCCAAGTTTCC
CTTCACATACACAAAGGCCAGGCATTT
CTTCACATACACAAAGGCACGTGGGAG
CTTCACATACACAAAGGCTCTCACGGA
CTTCACATACACAAAGGCGCAACATTA
CTTCACATACACAAAGGCATGGTCCGT
CTTCACATACACAAAGGCCTATCATGA
CTTCACATACACAAAGGCCAATACAAG
CTTCACATACACAAAGGCAAAGAGGCC
CTTCACATACACAAAGGCGTAGAAGCA
CTTCACATACACAAAGGCGCTATGGAA
CTTCACATACACAAAGGCACTCCAGGG
CTTCACATACACAAAGGCACAAGTGCA
CTTCACATACACAAAGGCGATGGTCCA
CTTCACATACACAAAGGCTCCTCAATA
CTTCACATACACAAAGGCAATAAACAA
CTTCACATACACAAAGGCCTGTACGGA
CTTCACATACACAAAGGCCTAGATAGA
CTTCACATACACAAAGGCAGCTATGTG
CTTCACATACACAAAGGCAAATGGAGG
CTTCACATACACAAAGGCAGCCGCAAG
CTTCACATACACAAAGGCACAGTAAAC
CTTCACATACACAAAGGCAACGTGTGA
CTTCACATACACAAAGGCACTGAATTC
CTTCACATACACAAAGGCAAGGGTCAG
CTTCACATACACAAAGGCTGTCTATCA
CTTCACATACACAAAGGCTCAGATTCA
CTTCACATACACAAAGGCCACGATCCG
CTTCACATACACAAAGGCAACAGAAAC
CTTCACATACACAAAGGCCATGAATGA
CTTCACATACACAAAGGCCGTACTACG
CTTCACATACACAAAGGCTTCAGCTCA
CTTCACATACACAAAGGCAAGGCCGCA
CTTCACATACACAAAGGCGGTTGGACA
CTTCACATACACAAAGGCCGTCTAGGT
CTTCACATACACAAAGGCAATTCGGCG
CTTCACATACACAAAGGCCAACCTCCA
CTTCACATACACAAAGGCCAATAGGGT
CTTCACATACACAAAGGCACAGGCTCC
CTTCACATACACAAAGGCACAACTAGT
CTTCACATACACAAAGGCAGTTGTTCT
CTTCACATACACAAAGGCAATTACCGG
CTTCACATACACAAAGGCACAAACTTT
CTTCACATACACAAAGGCTCTCGGTTA
CTTCACATACACAAAGGCACTAGACCG
CTTCACATACACAAAGGCACTCATACG
CTTCACATACACAAAGGCATCGAGTCT
CTTCACATACACAAAGGCCATAGGTCA
CTTCACATACACAAAGGCTTAGGCATA
CTTCACATAGTGTGTCGAAAGCCTTCT
CTTCACATAGTGTGTCGAATCATTCTG
CTTCACATAGTGTGTCGACACAAGTAT
CTTCACATAGTGTGTCGAACACCTTAG
CTTCACATAGTGTGTCGAGAACGACAA
CTTCACATAGTGTGTCGAAGTCTGTAC
CTTCACATAGTGTGTCGAAAATTACAG
CTTCACATAGTGTGTCGAGGCTACAGA
CTTCACATAGTGTGTCGAAATGTATCG
CTTCACATAGTGTGTCGACAAGTAGAA
CTTCACATAGTGTGTCGAGATCTCTTA
CTTCACATAGTGTGTCGAAACAACGCG
CTTCACATAGTGTGTCGAGGTGAGTTA
CTTCACATAGTGTGTCGACAGGGAGGG
CTTCACATAGTGTGTCGATCCGTCTTA
CTTCACATAGTGTGTCGATGCATAGTA
CTTCACATAGTGTGTCGAACTTACGAT
CTTCACATAGTGTGTCGATGTATGCGA
CTTCACATAGTGTGTCGAGCTCCTTGA
CTTCACATAGTGTGTCGAGGCACAACA
CTTCACATAGTGTGTCGACTCAAGACA
CTTCACATAGTGTGTCGAACGCTGTTG
CTTCACATAGTGTGTCGAATATTGTAA
CTTCACATAGTGTGTCGAAAGTTTACG
CTTCACATAGTGTGTCGACAGCCTGGC
CTTCACATAGTGTGTCGACTATTAGCC
CTTCACATAGTGTGTCGACAAACGTGG
CTTCACATAGTGTGTCGAAAAGTCATT
CTTCACATAGTGTGTCGAGTCTTGGCA
CTTCACATAGTGTGTCGAGATCAGCGA
CTTCACATAGTGTGTCGAACATTCGGC
CTTCACATAGTGTGTCGAAGTAATTAG
CTTCACATAGTGTGTCGATGAAGCCAA
CTTCACATAGTGTGTCGATCTACGACA
CTTCACATAGTGTGTCGACATAACGTT
CTTCACATAGTGTGTCGAATGGGACTC
CTTCACATAGTGTGTCGAGATAGAGGA
CTTCACATAGTGTGTCGACTACATGCG
CTTCACATAGTGTGTCGACAACGATCT
CTTCACATAGTGTGTCGAGTTAGCCTA
CTTCACATAGTGTGTCGAAGTTGCATC
CTTCACATAGTGTGTCGAAAGGGAACT
CTTCACATAGTGTGTCGAACTACATAT
CTTCACATAGTGTGTCGACTAAGCTTC
CTTCACATAGTGTGTCGAACGAACCAG
CTTCACATAGTGTGTCGATACTTCGGA
CTTCACATAGTGTGTCGAAACATCCAT
CTTCACATAGTGTGTCGAAGCCTGGTT
CTTCACATAGTGTGTCGACAAGTTTCC
CTTCACATAGTGTGTCGACAGGCATTT
CTTCACATAGTGTGTCGAACGTGGGAG
CTTCACATAGTGTGTCGATCTCACGGA
CTTCACATAGTGTGTCGAGCAACATTA
CTTCACATAGTGTGTCGAATGGTCCGT
CTTCACATAGTGTGTCGACTATCATGA
CTTCACATAGTGTGTCGACAATACAAG
CTTCACATAGTGTGTCGAAAAGAGGCC
CTTCACATAGTGTGTCGAGTAGAAGCA
CTTCACATAGTGTGTCGAGCTATGGAA
CTTCACATAGTGTGTCGAACTCCAGGG
CTTCACATAGTGTGTCGAACAAGTGCA
CTTCACATAGTGTGTCGAGATGGTCCA
CTTCACATAGTGTGTCGATCCTCAATA
CTTCACATAGTGTGTCGAAATAAACAA
CTTCACATAGTGTGTCGACTGTACGGA
CTTCACATAGTGTGTCGACTAGATAGA
CTTCACATAGTGTGTCGAAGCTATGTG
CTTCACATAGTGTGTCGAAAATGGAGG
CTTCACATAGTGTGTCGAAGCCGCAAG
CTTCACATAGTGTGTCGAACAGTAAAC
CTTCACATAGTGTGTCGAAACGTGTGA
CTTCACATAGTGTGTCGAACTGAATTC
CTTCACATAGTGTGTCGAAAGGGTCAG
CTTCACATAGTGTGTCGATGTCTATCA
CTTCACATAGTGTGTCGATCAGATTCA
CTTCACATAGTGTGTCGACACGATCCG
CTTCACATAGTGTGTCGAAACAGAAAC
CTTCACATAGTGTGTCGACATGAATGA
CTTCACATAGTGTGTCGACGTACTACG
CTTCACATAGTGTGTCGATTCAGCTCA
CTTCACATAGTGTGTCGAAAGGCCGCA
CTTCACATAGTGTGTCGAGGTTGGACA
CTTCACATAGTGTGTCGACGTCTAGGT
CTTCACATAGTGTGTCGAAATTCGGCG
CTTCACATAGTGTGTCGACAACCTCCA
CTTCACATAGTGTGTCGACAATAGGGT
CTTCACATAGTGTGTCGAACAGGCTCC
CTTCACATAGTGTGTCGAACAACTAGT
CTTCACATAGTGTGTCGAAGTTGTTCT
CTTCACATAGTGTGTCGAAATTACCGG
CTTCACATAGTGTGTCGAACAAACTTT
CTTCACATAGTGTGTCGATCTCGGTTA
CTTCACATAGTGTGTCGAACTAGACCG
CTTCACATAGTGTGTCGAACTCATACG
CTTCACATAGTGTGTCGAATCGAGTCT
CTTCACATAGTGTGTCGACATAGGTCA
CTTCACATAGTGTGTCGATTAGGCATA
CTTCACATACTAGGTCCTAAGCCTTCT
CTTCACATACTAGGTCCTATCATTCTG
CTTCACATACTAGGTCCTCACAAGTAT
CTTCACATACTAGGTCCTACACCTTAG
CTTCACATACTAGGTCCTGAACGACAA
CTTCACATACTAGGTCCTAGTCTGTAC
CTTCACATACTAGGTCCTAAATTACAG
CTTCACATACTAGGTCCTGGCTACAGA
CTTCACATACTAGGTCCTAATGTATCG
CTTCACATACTAGGTCCTCAAGTAGAA
CTTCACATACTAGGTCCTGATCTCTTA
CTTCACATACTAGGTCCTAACAACGCG
CTTCACATACTAGGTCCTGGTGAGTTA
CTTCACATACTAGGTCCTCAGGGAGGG
CTTCACATACTAGGTCCTTCCGTCTTA
CTTCACATACTAGGTCCTTGCATAGTA
CTTCACATACTAGGTCCTACTTACGAT
CTTCACATACTAGGTCCTTGTATGCGA
CTTCACATACTAGGTCCTGCTCCTTGA
CTTCACATACTAGGTCCTGGCACAACA
CTTCACATACTAGGTCCTCTCAAGACA
CTTCACATACTAGGTCCTACGCTGTTG
CTTCACATACTAGGTCCTATATTGTAA
CTTCACATACTAGGTCCTAAGTTTACG
CTTCACATACTAGGTCCTCAGCCTGGC
CTTCACATACTAGGTCCTCTATTAGCC
CTTCACATACTAGGTCCTCAAACGTGG
CTTCACATACTAGGTCCTAAAGTCATT
CTTCACATACTAGGTCCTGTCTTGGCA
CTTCACATACTAGGTCCTGATCAGCGA
CTTCACATACTAGGTCCTACATTCGGC
CTTCACATACTAGGTCCTAGTAATTAG
CTTCACATACTAGGTCCTTGAAGCCAA
CTTCACATACTAGGTCCTTCTACGACA
CTTCACATACTAGGTCCTCATAACGTT
CTTCACATACTAGGTCCTATGGGACTC
CTTCACATACTAGGTCCTGATAGAGGA
CTTCACATACTAGGTCCTCTACATGCG
CTTCACATACTAGGTCCTCAACGATCT
CTTCACATACTAGGTCCTGTTAGCCTA
CTTCACATACTAGGTCCTAGTTGCATC
CTTCACATACTAGGTCCTAAGGGAACT
CTTCACATACTAGGTCCTACTACATAT
CTTCACATACTAGGTCCTCTAAGCTTC
CTTCACATACTAGGTCCTACGAACCAG
CTTCACATACTAGGTCCTTACTTCGGA
CTTCACATACTAGGTCCTAACATCCAT
CTTCACATACTAGGTCCTAGCCTGGTT
CTTCACATACTAGGTCCTCAAGTTTCC
CTTCACATACTAGGTCCTCAGGCATTT
CTTCACATACTAGGTCCTACGTGGGAG
CTTCACATACTAGGTCCTTCTCACGGA
CTTCACATACTAGGTCCTGCAACATTA
CTTCACATACTAGGTCCTATGGTCCGT
CTTCACATACTAGGTCCTCTATCATGA
CTTCACATACTAGGTCCTCAATACAAG
CTTCACATACTAGGTCCTAAAGAGGCC
CTTCACATACTAGGTCCTGTAGAAGCA
CTTCACATACTAGGTCCTGCTATGGAA
CTTCACATACTAGGTCCTACTCCAGGG
CTTCACATACTAGGTCCTACAAGTGCA
CTTCACATACTAGGTCCTGATGGTCCA
CTTCACATACTAGGTCCTTCCTCAATA
CTTCACATACTAGGTCCTAATAAACAA
CTTCACATACTAGGTCCTCTGTACGGA
CTTCACATACTAGGTCCTCTAGATAGA
CTTCACATACTAGGTCCTAGCTATGTG
CTTCACATACTAGGTCCTAAATGGAGG
CTTCACATACTAGGTCCTAGCCGCAAG
CTTCACATACTAGGTCCTACAGTAAAC
CTTCACATACTAGGTCCTAACGTGTGA
CTTCACATACTAGGTCCTACTGAATTC
CTTCACATACTAGGTCCTAAGGGTCAG
CTTCACATACTAGGTCCTTGTCTATCA
CTTCACATACTAGGTCCTTCAGATTCA
CTTCACATACTAGGTCCTCACGATCCG
CTTCACATACTAGGTCCTAACAGAAAC
CTTCACATACTAGGTCCTCATGAATGA
CTTCACATACTAGGTCCTCGTACTACG
CTTCACATACTAGGTCCTTTCAGCTCA
CTTCACATACTAGGTCCTAAGGCCGCA
CTTCACATACTAGGTCCTGGTTGGACA
CTTCACATACTAGGTCCTCGTCTAGGT
CTTCACATACTAGGTCCTAATTCGGCG
CTTCACATACTAGGTCCTCAACCTCCA
CTTCACATACTAGGTCCTCAATAGGGT
CTTCACATACTAGGTCCTACAGGCTCC
CTTCACATACTAGGTCCTACAACTAGT
CTTCACATACTAGGTCCTAGTTGTTCT
CTTCACATACTAGGTCCTAATTACCGG
CTTCACATACTAGGTCCTACAAACTTT
CTTCACATACTAGGTCCTTCTCGGTTA
CTTCACATACTAGGTCCTACTAGACCG
CTTCACATACTAGGTCCTACTCATACG
CTTCACATACTAGGTCCTATCGAGTCT
CTTCACATACTAGGTCCTCATAGGTCA
CTTCACATACTAGGTCCTTTAGGCATA
CTTCACATAACAGTGGTAAAGCCTTCT
CTTCACATAACAGTGGTAATCATTCTG
CTTCACATAACAGTGGTACACAAGTAT
CTTCACATAACAGTGGTAACACCTTAG
CTTCACATAACAGTGGTAGAACGACAA
CTTCACATAACAGTGGTAAGTCTGTAC
CTTCACATAACAGTGGTAAAATTACAG
CTTCACATAACAGTGGTAGGCTACAGA
CTTCACATAACAGTGGTAAATGTATCG
CTTCACATAACAGTGGTACAAGTAGAA
CTTCACATAACAGTGGTAGATCTCTTA
CTTCACATAACAGTGGTAAACAACGCG
CTTCACATAACAGTGGTAGGTGAGTTA
CTTCACATAACAGTGGTACAGGGAGGG
CTTCACATAACAGTGGTATCCGTCTTA
CTTCACATAACAGTGGTATGCATAGTA
CTTCACATAACAGTGGTAACTTACGAT
CTTCACATAACAGTGGTATGTATGCGA
CTTCACATAACAGTGGTAGCTCCTTGA
CTTCACATAACAGTGGTAGGCACAACA
CTTCACATAACAGTGGTACTCAAGACA
CTTCACATAACAGTGGTAACGCTGTTG
CTTCACATAACAGTGGTAATATTGTAA
CTTCACATAACAGTGGTAAAGTTTACG
CTTCACATAACAGTGGTACAGCCTGGC
CTTCACATAACAGTGGTACTATTAGCC
CTTCACATAACAGTGGTACAAACGTGG
CTTCACATAACAGTGGTAAAAGTCATT
CTTCACATAACAGTGGTAGTCTTGGCA
CTTCACATAACAGTGGTAGATCAGCGA
CTTCACATAACAGTGGTAACATTCGGC
CTTCACATAACAGTGGTAAGTAATTAG
CTTCACATAACAGTGGTATGAAGCCAA
CTTCACATAACAGTGGTATCTACGACA
CTTCACATAACAGTGGTACATAACGTT
CTTCACATAACAGTGGTAATGGGACTC
CTTCACATAACAGTGGTAGATAGAGGA
CTTCACATAACAGTGGTACTACATGCG
CTTCACATAACAGTGGTACAACGATCT
CTTCACATAACAGTGGTAGTTAGCCTA
CTTCACATAACAGTGGTAAGTTGCATC
CTTCACATAACAGTGGTAAAGGGAACT
CTTCACATAACAGTGGTAACTACATAT
CTTCACATAACAGTGGTACTAAGCTTC
CTTCACATAACAGTGGTAACGAACCAG
CTTCACATAACAGTGGTATACTTCGGA
CTTCACATAACAGTGGTAAACATCCAT
CTTCACATAACAGTGGTAAGCCTGGTT
CTTCACATAACAGTGGTACAAGTTTCC
CTTCACATAACAGTGGTACAGGCATTT
CTTCACATAACAGTGGTAACGTGGGAG
CTTCACATAACAGTGGTATCTCACGGA
CTTCACATAACAGTGGTAGCAACATTA
CTTCACATAACAGTGGTAATGGTCCGT
CTTCACATAACAGTGGTACTATCATGA
CTTCACATAACAGTGGTACAATACAAG
CTTCACATAACAGTGGTAAAAGAGGCC
CTTCACATAACAGTGGTAGTAGAAGCA
CTTCACATAACAGTGGTAGCTATGGAA
CTTCACATAACAGTGGTAACTCCAGGG
CTTCACATAACAGTGGTAACAAGTGCA
CTTCACATAACAGTGGTAGATGGTCCA
CTTCACATAACAGTGGTATCCTCAATA
CTTCACATAACAGTGGTAAATAAACAA
CTTCACATAACAGTGGTACTGTACGGA
CTTCACATAACAGTGGTACTAGATAGA
CTTCACATAACAGTGGTAAGCTATGTG
CTTCACATAACAGTGGTAAAATGGAGG
CTTCACATAACAGTGGTAAGCCGCAAG
CTTCACATAACAGTGGTAACAGTAAAC
CTTCACATAACAGTGGTAAACGTGTGA
CTTCACATAACAGTGGTAACTGAATTC
CTTCACATAACAGTGGTAAAGGGTCAG
CTTCACATAACAGTGGTATGTCTATCA
CTTCACATAACAGTGGTATCAGATTCA
CTTCACATAACAGTGGTACACGATCCG
CTTCACATAACAGTGGTAAACAGAAAC
CTTCACATAACAGTGGTACATGAATGA
CTTCACATAACAGTGGTACGTACTACG
CTTCACATAACAGTGGTATTCAGCTCA
CTTCACATAACAGTGGTAAAGGCCGCA
CTTCACATAACAGTGGTAGGTTGGACA
CTTCACATAACAGTGGTACGTCTAGGT
CTTCACATAACAGTGGTAAATTCGGCG
CTTCACATAACAGTGGTACAACCTCCA
CTTCACATAACAGTGGTACAATAGGGT
CTTCACATAACAGTGGTAACAGGCTCC
CTTCACATAACAGTGGTAACAACTAGT
CTTCACATAACAGTGGTAAGTTGTTCT
CTTCACATAACAGTGGTAAATTACCGG
CTTCACATAACAGTGGTAACAAACTTT
CTTCACATAACAGTGGTATCTCGGTTA
CTTCACATAACAGTGGTAACTAGACCG
CTTCACATAACAGTGGTAACTCATACG
CTTCACATAACAGTGGTAATCGAGTCT
CTTCACATAACAGTGGTACATAGGTCA
CTTCACATAACAGTGGTATTAGGCATA
CTTCACATATCGTTAGCAAAGCCTTCT
CTTCACATATCGTTAGCAATCATTCTG
CTTCACATATCGTTAGCACACAAGTAT
CTTCACATATCGTTAGCAACACCTTAG
CTTCACATATCGTTAGCAGAACGACAA
CTTCACATATCGTTAGCAAGTCTGTAC
CTTCACATATCGTTAGCAAAATTACAG
CTTCACATATCGTTAGCAGGCTACAGA
CTTCACATATCGTTAGCAAATGTATCG
CTTCACATATCGTTAGCACAAGTAGAA
CTTCACATATCGTTAGCAGATCTCTTA
CTTCACATATCGTTAGCAAACAACGCG
CTTCACATATCGTTAGCAGGTGAGTTA
CTTCACATATCGTTAGCACAGGGAGGG
CTTCACATATCGTTAGCATCCGTCTTA
CTTCACATATCGTTAGCATGCATAGTA
CTTCACATATCGTTAGCAACTTACGAT
CTTCACATATCGTTAGCATGTATGCGA
CTTCACATATCGTTAGCAGCTCCTTGA
CTTCACATATCGTTAGCAGGCACAACA
CTTCACATATCGTTAGCACTCAAGACA
CTTCACATATCGTTAGCAACGCTGTTG
CTTCACATATCGTTAGCAATATTGTAA
CTTCACATATCGTTAGCAAAGTTTACG
CTTCACATATCGTTAGCACAGCCTGGC
CTTCACATATCGTTAGCACTATTAGCC
CTTCACATATCGTTAGCACAAACGTGG
CTTCACATATCGTTAGCAAAAGTCATT
CTTCACATATCGTTAGCAGTCTTGGCA
CTTCACATATCGTTAGCAGATCAGCGA
CTTCACATATCGTTAGCAACATTCGGC
CTTCACATATCGTTAGCAAGTAATTAG
CTTCACATATCGTTAGCATGAAGCCAA
CTTCACATATCGTTAGCATCTACGACA
CTTCACATATCGTTAGCACATAACGTT
CTTCACATATCGTTAGCAATGGGACTC
CTTCACATATCGTTAGCAGATAGAGGA
CTTCACATATCGTTAGCACTACATGCG
CTTCACATATCGTTAGCACAACGATCT
CTTCACATATCGTTAGCAGTTAGCCTA
CTTCACATATCGTTAGCAAGTTGCATC
CTTCACATATCGTTAGCAAAGGGAACT
CTTCACATATCGTTAGCAACTACATAT
CTTCACATATCGTTAGCACTAAGCTTC
CTTCACATATCGTTAGCAACGAACCAG
CTTCACATATCGTTAGCATACTTCGGA
CTTCACATATCGTTAGCAAACATCCAT
CTTCACATATCGTTAGCAAGCCTGGTT
CTTCACATATCGTTAGCACAAGTTTCC
CTTCACATATCGTTAGCACAGGCATTT
CTTCACATATCGTTAGCAACGTGGGAG
CTTCACATATCGTTAGCATCTCACGGA
CTTCACATATCGTTAGCAGCAACATTA
CTTCACATATCGTTAGCAATGGTCCGT
CTTCACATATCGTTAGCACTATCATGA
CTTCACATATCGTTAGCACAATACAAG
CTTCACATATCGTTAGCAAAAGAGGCC
CTTCACATATCGTTAGCAGTAGAAGCA
CTTCACATATCGTTAGCAGCTATGGAA
CTTCACATATCGTTAGCAACTCCAGGG
CTTCACATATCGTTAGCAACAAGTGCA
CTTCACATATCGTTAGCAGATGGTCCA
CTTCACATATCGTTAGCATCCTCAATA
CTTCACATATCGTTAGCAAATAAACAA
CTTCACATATCGTTAGCACTGTACGGA
CTTCACATATCGTTAGCACTAGATAGA
CTTCACATATCGTTAGCAAGCTATGTG
CTTCACATATCGTTAGCAAAATGGAGG
CTTCACATATCGTTAGCAAGCCGCAAG
CTTCACATATCGTTAGCAACAGTAAAC
CTTCACATATCGTTAGCAAACGTGTGA
CTTCACATATCGTTAGCAACTGAATTC
CTTCACATATCGTTAGCAAAGGGTCAG
CTTCACATATCGTTAGCATGTCTATCA
CTTCACATATCGTTAGCATCAGATTCA
CTTCACATATCGTTAGCACACGATCCG
CTTCACATATCGTTAGCAAACAGAAAC
CTTCACATATCGTTAGCACATGAATGA
CTTCACATATCGTTAGCACGTACTACG
CTTCACATATCGTTAGCATTCAGCTCA
CTTCACATATCGTTAGCAAAGGCCGCA
CTTCACATATCGTTAGCAGGTTGGACA
CTTCACATATCGTTAGCACGTCTAGGT
CTTCACATATCGTTAGCAAATTCGGCG
CTTCACATATCGTTAGCACAACCTCCA
CTTCACATATCGTTAGCACAATAGGGT
CTTCACATATCGTTAGCAACAGGCTCC
CTTCACATATCGTTAGCAACAACTAGT
CTTCACATATCGTTAGCAAGTTGTTCT
CTTCACATATCGTTAGCAAATTACCGG
CTTCACATATCGTTAGCAACAAACTTT
CTTCACATATCGTTAGCATCTCGGTTA
CTTCACATATCGTTAGCAACTAGACCG
CTTCACATATCGTTAGCAACTCATACG
CTTCACATATCGTTAGCAATCGAGTCT
CTTCACATATCGTTAGCACATAGGTCA
CTTCACATATCGTTAGCATTAGGCATA
CTTCACATAAGCGACACCAAGCCTTCT
CTTCACATAAGCGACACCATCATTCTG
CTTCACATAAGCGACACCCACAAGTAT
CTTCACATAAGCGACACCACACCTTAG
CTTCACATAAGCGACACCGAACGACAA
CTTCACATAAGCGACACCAGTCTGTAC
CTTCACATAAGCGACACCAAATTACAG
CTTCACATAAGCGACACCGGCTACAGA
CTTCACATAAGCGACACCAATGTATCG
CTTCACATAAGCGACACCCAAGTAGAA
CTTCACATAAGCGACACCGATCTCTTA
CTTCACATAAGCGACACCAACAACGCG
CTTCACATAAGCGACACCGGTGAGTTA
CTTCACATAAGCGACACCCAGGGAGGG
CTTCACATAAGCGACACCTCCGTCTTA
CTTCACATAAGCGACACCTGCATAGTA
CTTCACATAAGCGACACCACTTACGAT
CTTCACATAAGCGACACCTGTATGCGA
CTTCACATAAGCGACACCGCTCCTTGA
CTTCACATAAGCGACACCGGCACAACA
CTTCACATAAGCGACACCCTCAAGACA
CTTCACATAAGCGACACCACGCTGTTG
CTTCACATAAGCGACACCATATTGTAA
CTTCACATAAGCGACACCAAGTTTACG
CTTCACATAAGCGACACCCAGCCTGGC
CTTCACATAAGCGACACCCTATTAGCC
CTTCACATAAGCGACACCCAAACGTGG
CTTCACATAAGCGACACCAAAGTCATT
CTTCACATAAGCGACACCGTCTTGGCA
CTTCACATAAGCGACACCGATCAGCGA
CTTCACATAAGCGACACCACATTCGGC
CTTCACATAAGCGACACCAGTAATTAG
CTTCACATAAGCGACACCTGAAGCCAA
CTTCACATAAGCGACACCTCTACGACA
CTTCACATAAGCGACACCCATAACGTT
CTTCACATAAGCGACACCATGGGACTC
CTTCACATAAGCGACACCGATAGAGGA
CTTCACATAAGCGACACCCTACATGCG
CTTCACATAAGCGACACCCAACGATCT
CTTCACATAAGCGACACCGTTAGCCTA
CTTCACATAAGCGACACCAGTTGCATC
CTTCACATAAGCGACACCAAGGGAACT
CTTCACATAAGCGACACCACTACATAT
CTTCACATAAGCGACACCCTAAGCTTC
CTTCACATAAGCGACACCACGAACCAG
CTTCACATAAGCGACACCTACTTCGGA
CTTCACATAAGCGACACCAACATCCAT
CTTCACATAAGCGACACCAGCCTGGTT
CTTCACATAAGCGACACCCAAGTTTCC
CTTCACATAAGCGACACCCAGGCATTT
CTTCACATAAGCGACACCACGTGGGAG
CTTCACATAAGCGACACCTCTCACGGA
CTTCACATAAGCGACACCGCAACATTA
CTTCACATAAGCGACACCATGGTCCGT
CTTCACATAAGCGACACCCTATCATGA
CTTCACATAAGCGACACCCAATACAAG
CTTCACATAAGCGACACCAAAGAGGCC
CTTCACATAAGCGACACCGTAGAAGCA
CTTCACATAAGCGACACCGCTATGGAA
CTTCACATAAGCGACACCACTCCAGGG
CTTCACATAAGCGACACCACAAGTGCA
CTTCACATAAGCGACACCGATGGTCCA
CTTCACATAAGCGACACCTCCTCAATA
CTTCACATAAGCGACACCAATAAACAA
CTTCACATAAGCGACACCCTGTACGGA
CTTCACATAAGCGACACCCTAGATAGA
CTTCACATAAGCGACACCAGCTATGTG
CTTCACATAAGCGACACCAAATGGAGG
CTTCACATAAGCGACACCAGCCGCAAG
CTTCACATAAGCGACACCACAGTAAAC
CTTCACATAAGCGACACCAACGTGTGA
CTTCACATAAGCGACACCACTGAATTC
CTTCACATAAGCGACACCAAGGGTCAG
CTTCACATAAGCGACACCTGTCTATCA
CTTCACATAAGCGACACCTCAGATTCA
CTTCACATAAGCGACACCCACGATCCG
CTTCACATAAGCGACACCAACAGAAAC
CTTCACATAAGCGACACCCATGAATGA
CTTCACATAAGCGACACCCGTACTACG
CTTCACATAAGCGACACCTTCAGCTCA
CTTCACATAAGCGACACCAAGGCCGCA
CTTCACATAAGCGACACCGGTTGGACA
CTTCACATAAGCGACACCCGTCTAGGT
CTTCACATAAGCGACACCAATTCGGCG
CTTCACATAAGCGACACCCAACCTCCA
CTTCACATAAGCGACACCCAATAGGGT
CTTCACATAAGCGACACCACAGGCTCC
CTTCACATAAGCGACACCACAACTAGT
CTTCACATAAGCGACACCAGTTGTTCT
CTTCACATAAGCGACACCAATTACCGG
CTTCACATAAGCGACACCACAAACTTT
CTTCACATAAGCGACACCTCTCGGTTA
CTTCACATAAGCGACACCACTAGACCG
CTTCACATAAGCGACACCACTCATACG
CTTCACATAAGCGACACCATCGAGTCT
CTTCACATAAGCGACACCCATAGGTCA
CTTCACATAAGCGACACCTTAGGCATA
CTTCACATAAAGCTACTTAAGCCTTCT
CTTCACATAAAGCTACTTATCATTCTG
CTTCACATAAAGCTACTTCACAAGTAT
CTTCACATAAAGCTACTTACACCTTAG
CTTCACATAAAGCTACTTGAACGACAA
CTTCACATAAAGCTACTTAGTCTGTAC
CTTCACATAAAGCTACTTAAATTACAG
CTTCACATAAAGCTACTTGGCTACAGA
CTTCACATAAAGCTACTTAATGTATCG
CTTCACATAAAGCTACTTCAAGTAGAA
CTTCACATAAAGCTACTTGATCTCTTA
CTTCACATAAAGCTACTTAACAACGCG
CTTCACATAAAGCTACTTGGTGAGTTA
CTTCACATAAAGCTACTTCAGGGAGGG
CTTCACATAAAGCTACTTTCCGTCTTA
CTTCACATAAAGCTACTTTGCATAGTA
CTTCACATAAAGCTACTTACTTACGAT
CTTCACATAAAGCTACTTTGTATGCGA
CTTCACATAAAGCTACTTGCTCCTTGA
CTTCACATAAAGCTACTTGGCACAACA
CTTCACATAAAGCTACTTCTCAAGACA
CTTCACATAAAGCTACTTACGCTGTTG
CTTCACATAAAGCTACTTATATTGTAA
CTTCACATAAAGCTACTTAAGTTTACG
CTTCACATAAAGCTACTTCAGCCTGGC
CTTCACATAAAGCTACTTCTATTAGCC
CTTCACATAAAGCTACTTCAAACGTGG
CTTCACATAAAGCTACTTAAAGTCATT
CTTCACATAAAGCTACTTGTCTTGGCA
CTTCACATAAAGCTACTTGATCAGCGA
CTTCACATAAAGCTACTTACATTCGGC
CTTCACATAAAGCTACTTAGTAATTAG
CTTCACATAAAGCTACTTTGAAGCCAA
CTTCACATAAAGCTACTTTCTACGACA
CTTCACATAAAGCTACTTCATAACGTT
CTTCACATAAAGCTACTTATGGGACTC
CTTCACATAAAGCTACTTGATAGAGGA
CTTCACATAAAGCTACTTCTACATGCG
CTTCACATAAAGCTACTTCAACGATCT
CTTCACATAAAGCTACTTGTTAGCCTA
CTTCACATAAAGCTACTTAGTTGCATC
CTTCACATAAAGCTACTTAAGGGAACT
CTTCACATAAAGCTACTTACTACATAT
CTTCACATAAAGCTACTTCTAAGCTTC
CTTCACATAAAGCTACTTACGAACCAG
CTTCACATAAAGCTACTTTACTTCGGA
CTTCACATAAAGCTACTTAACATCCAT
CTTCACATAAAGCTACTTAGCCTGGTT
CTTCACATAAAGCTACTTCAAGTTTCC
CTTCACATAAAGCTACTTCAGGCATTT
CTTCACATAAAGCTACTTACGTGGGAG
CTTCACATAAAGCTACTTTCTCACGGA
CTTCACATAAAGCTACTTGCAACATTA
CTTCACATAAAGCTACTTATGGTCCGT
CTTCACATAAAGCTACTTCTATCATGA
CTTCACATAAAGCTACTTCAATACAAG
CTTCACATAAAGCTACTTAAAGAGGCC
CTTCACATAAAGCTACTTGTAGAAGCA
CTTCACATAAAGCTACTTGCTATGGAA
CTTCACATAAAGCTACTTACTCCAGGG
CTTCACATAAAGCTACTTACAAGTGCA
CTTCACATAAAGCTACTTGATGGTCCA
CTTCACATAAAGCTACTTTCCTCAATA
CTTCACATAAAGCTACTTAATAAACAA
CTTCACATAAAGCTACTTCTGTACGGA
CTTCACATAAAGCTACTTCTAGATAGA
CTTCACATAAAGCTACTTAGCTATGTG
CTTCACATAAAGCTACTTAAATGGAGG
CTTCACATAAAGCTACTTAGCCGCAAG
CTTCACATAAAGCTACTTACAGTAAAC
CTTCACATAAAGCTACTTAACGTGTGA
CTTCACATAAAGCTACTTACTGAATTC
CTTCACATAAAGCTACTTAAGGGTCAG
CTTCACATAAAGCTACTTTGTCTATCA
CTTCACATAAAGCTACTTTCAGATTCA
CTTCACATAAAGCTACTTCACGATCCG
CTTCACATAAAGCTACTTAACAGAAAC
CTTCACATAAAGCTACTTCATGAATGA
CTTCACATAAAGCTACTTCGTACTACG
CTTCACATAAAGCTACTTTTCAGCTCA
CTTCACATAAAGCTACTTAAGGCCGCA
CTTCACATAAAGCTACTTGGTTGGACA
CTTCACATAAAGCTACTTCGTCTAGGT
CTTCACATAAAGCTACTTAATTCGGCG
CTTCACATAAAGCTACTTCAACCTCCA
CTTCACATAAAGCTACTTCAATAGGGT
CTTCACATAAAGCTACTTACAGGCTCC
CTTCACATAAAGCTACTTACAACTAGT
CTTCACATAAAGCTACTTAGTTGTTCT
CTTCACATAAAGCTACTTAATTACCGG
CTTCACATAAAGCTACTTACAAACTTT
CTTCACATAAAGCTACTTTCTCGGTTA
CTTCACATAAAGCTACTTACTAGACCG
CTTCACATAAAGCTACTTACTCATACG
CTTCACATAAAGCTACTTATCGAGTCT
CTTCACATAAAGCTACTTCATAGGTCA
CTTCACATAAAGCTACTTTTAGGCATA
CTTCACATATGTTCTCCAAAGCCTTCT
CTTCACATATGTTCTCCAATCATTCTG
CTTCACATATGTTCTCCACACAAGTAT
CTTCACATATGTTCTCCAACACCTTAG
CTTCACATATGTTCTCCAGAACGACAA
CTTCACATATGTTCTCCAAGTCTGTAC
CTTCACATATGTTCTCCAAAATTACAG
CTTCACATATGTTCTCCAGGCTACAGA
CTTCACATATGTTCTCCAAATGTATCG
CTTCACATATGTTCTCCACAAGTAGAA
CTTCACATATGTTCTCCAGATCTCTTA
CTTCACATATGTTCTCCAAACAACGCG
CTTCACATATGTTCTCCAGGTGAGTTA
CTTCACATATGTTCTCCACAGGGAGGG
CTTCACATATGTTCTCCATCCGTCTTA
CTTCACATATGTTCTCCATGCATAGTA
CTTCACATATGTTCTCCAACTTACGAT
CTTCACATATGTTCTCCATGTATGCGA
CTTCACATATGTTCTCCAGCTCCTTGA
CTTCACATATGTTCTCCAGGCACAACA
CTTCACATATGTTCTCCACTCAAGACA
CTTCACATATGTTCTCCAACGCTGTTG
CTTCACATATGTTCTCCAATATTGTAA
CTTCACATATGTTCTCCAAAGTTTACG
CTTCACATATGTTCTCCACAGCCTGGC
CTTCACATATGTTCTCCACTATTAGCC
CTTCACATATGTTCTCCACAAACGTGG
CTTCACATATGTTCTCCAAAAGTCATT
CTTCACATATGTTCTCCAGTCTTGGCA
CTTCACATATGTTCTCCAGATCAGCGA
CTTCACATATGTTCTCCAACATTCGGC
CTTCACATATGTTCTCCAAGTAATTAG
CTTCACATATGTTCTCCATGAAGCCAA
CTTCACATATGTTCTCCATCTACGACA
CTTCACATATGTTCTCCACATAACGTT
CTTCACATATGTTCTCCAATGGGACTC
CTTCACATATGTTCTCCAGATAGAGGA
CTTCACATATGTTCTCCACTACATGCG
CTTCACATATGTTCTCCACAACGATCT
CTTCACATATGTTCTCCAGTTAGCCTA
CTTCACATATGTTCTCCAAGTTGCATC
CTTCACATATGTTCTCCAAAGGGAACT
CTTCACATATGTTCTCCAACTACATAT
CTTCACATATGTTCTCCACTAAGCTTC
CTTCACATATGTTCTCCAACGAACCAG
CTTCACATATGTTCTCCATACTTCGGA
CTTCACATATGTTCTCCAAACATCCAT
CTTCACATATGTTCTCCAAGCCTGGTT
CTTCACATATGTTCTCCACAAGTTTCC
CTTCACATATGTTCTCCACAGGCATTT
CTTCACATATGTTCTCCAACGTGGGAG
CTTCACATATGTTCTCCATCTCACGGA
CTTCACATATGTTCTCCAGCAACATTA
CTTCACATATGTTCTCCAATGGTCCGT
CTTCACATATGTTCTCCACTATCATGA
CTTCACATATGTTCTCCACAATACAAG
CTTCACATATGTTCTCCAAAAGAGGCC
CTTCACATATGTTCTCCAGTAGAAGCA
CTTCACATATGTTCTCCAGCTATGGAA
CTTCACATATGTTCTCCAACTCCAGGG
CTTCACATATGTTCTCCAACAAGTGCA
CTTCACATATGTTCTCCAGATGGTCCA
CTTCACATATGTTCTCCATCCTCAATA
CTTCACATATGTTCTCCAAATAAACAA
CTTCACATATGTTCTCCACTGTACGGA
CTTCACATATGTTCTCCACTAGATAGA
CTTCACATATGTTCTCCAAGCTATGTG
CTTCACATATGTTCTCCAAAATGGAGG
CTTCACATATGTTCTCCAAGCCGCAAG
CTTCACATATGTTCTCCAACAGTAAAC
CTTCACATATGTTCTCCAAACGTGTGA
CTTCACATATGTTCTCCAACTGAATTC
CTTCACATATGTTCTCCAAAGGGTCAG
CTTCACATATGTTCTCCATGTCTATCA
CTTCACATATGTTCTCCATCAGATTCA
CTTCACATATGTTCTCCACACGATCCG
CTTCACATATGTTCTCCAAACAGAAAC
CTTCACATATGTTCTCCACATGAATGA
CTTCACATATGTTCTCCACGTACTACG
CTTCACATATGTTCTCCATTCAGCTCA
CTTCACATATGTTCTCCAAAGGCCGCA
CTTCACATATGTTCTCCAGGTTGGACA
CTTCACATATGTTCTCCACGTCTAGGT
CTTCACATATGTTCTCCAAATTCGGCG
CTTCACATATGTTCTCCACAACCTCCA
CTTCACATATGTTCTCCACAATAGGGT
CTTCACATATGTTCTCCAACAGGCTCC
CTTCACATATGTTCTCCAACAACTAGT
CTTCACATATGTTCTCCAAGTTGTTCT
CTTCACATATGTTCTCCAAATTACCGG
CTTCACATATGTTCTCCAACAAACTTT
CTTCACATATGTTCTCCATCTCGGTTA
CTTCACATATGTTCTCCAACTAGACCG
CTTCACATATGTTCTCCAACTCATACG
CTTCACATATGTTCTCCAATCGAGTCT
CTTCACATATGTTCTCCACATAGGTCA
CTTCACATATGTTCTCCATTAGGCATA
CTTCACATAACGCGAAGCAAGCCTTCT
CTTCACATAACGCGAAGCATCATTCTG
CTTCACATAACGCGAAGCCACAAGTAT
CTTCACATAACGCGAAGCACACCTTAG
CTTCACATAACGCGAAGCGAACGACAA
CTTCACATAACGCGAAGCAGTCTGTAC
CTTCACATAACGCGAAGCAAATTACAG
CTTCACATAACGCGAAGCGGCTACAGA
CTTCACATAACGCGAAGCAATGTATCG
CTTCACATAACGCGAAGCCAAGTAGAA
CTTCACATAACGCGAAGCGATCTCTTA
CTTCACATAACGCGAAGCAACAACGCG
CTTCACATAACGCGAAGCGGTGAGTTA
CTTCACATAACGCGAAGCCAGGGAGGG
CTTCACATAACGCGAAGCTCCGTCTTA
CTTCACATAACGCGAAGCTGCATAGTA
CTTCACATAACGCGAAGCACTTACGAT
CTTCACATAACGCGAAGCTGTATGCGA
CTTCACATAACGCGAAGCGCTCCTTGA
CTTCACATAACGCGAAGCGGCACAACA
CTTCACATAACGCGAAGCCTCAAGACA
CTTCACATAACGCGAAGCACGCTGTTG
CTTCACATAACGCGAAGCATATTGTAA
CTTCACATAACGCGAAGCAAGTTTACG
CTTCACATAACGCGAAGCCAGCCTGGC
CTTCACATAACGCGAAGCCTATTAGCC
CTTCACATAACGCGAAGCCAAACGTGG
CTTCACATAACGCGAAGCAAAGTCATT
CTTCACATAACGCGAAGCGTCTTGGCA
CTTCACATAACGCGAAGCGATCAGCGA
CTTCACATAACGCGAAGCACATTCGGC
CTTCACATAACGCGAAGCAGTAATTAG
CTTCACATAACGCGAAGCTGAAGCCAA
CTTCACATAACGCGAAGCTCTACGACA
CTTCACATAACGCGAAGCCATAACGTT
CTTCACATAACGCGAAGCATGGGACTC
CTTCACATAACGCGAAGCGATAGAGGA
CTTCACATAACGCGAAGCCTACATGCG
CTTCACATAACGCGAAGCCAACGATCT
CTTCACATAACGCGAAGCGTTAGCCTA
CTTCACATAACGCGAAGCAGTTGCATC
CTTCACATAACGCGAAGCAAGGGAACT
CTTCACATAACGCGAAGCACTACATAT
CTTCACATAACGCGAAGCCTAAGCTTC
CTTCACATAACGCGAAGCACGAACCAG
CTTCACATAACGCGAAGCTACTTCGGA
CTTCACATAACGCGAAGCAACATCCAT
CTTCACATAACGCGAAGCAGCCTGGTT
CTTCACATAACGCGAAGCCAAGTTTCC
CTTCACATAACGCGAAGCCAGGCATTT
CTTCACATAACGCGAAGCACGTGGGAG
CTTCACATAACGCGAAGCTCTCACGGA
CTTCACATAACGCGAAGCGCAACATTA
CTTCACATAACGCGAAGCATGGTCCGT
CTTCACATAACGCGAAGCCTATCATGA
CTTCACATAACGCGAAGCCAATACAAG
CTTCACATAACGCGAAGCAAAGAGGCC
CTTCACATAACGCGAAGCGTAGAAGCA
CTTCACATAACGCGAAGCGCTATGGAA
CTTCACATAACGCGAAGCACTCCAGGG
CTTCACATAACGCGAAGCACAAGTGCA
CTTCACATAACGCGAAGCGATGGTCCA
CTTCACATAACGCGAAGCTCCTCAATA
CTTCACATAACGCGAAGCAATAAACAA
CTTCACATAACGCGAAGCCTGTACGGA
CTTCACATAACGCGAAGCCTAGATAGA
CTTCACATAACGCGAAGCAGCTATGTG
CTTCACATAACGCGAAGCAAATGGAGG
CTTCACATAACGCGAAGCAGCCGCAAG
CTTCACATAACGCGAAGCACAGTAAAC
CTTCACATAACGCGAAGCAACGTGTGA
CTTCACATAACGCGAAGCACTGAATTC
CTTCACATAACGCGAAGCAAGGGTCAG
CTTCACATAACGCGAAGCTGTCTATCA
CTTCACATAACGCGAAGCTCAGATTCA
CTTCACATAACGCGAAGCCACGATCCG
CTTCACATAACGCGAAGCAACAGAAAC
CTTCACATAACGCGAAGCCATGAATGA
CTTCACATAACGCGAAGCCGTACTACG
CTTCACATAACGCGAAGCTTCAGCTCA
CTTCACATAACGCGAAGCAAGGCCGCA
CTTCACATAACGCGAAGCGGTTGGACA
CTTCACATAACGCGAAGCCGTCTAGGT
CTTCACATAACGCGAAGCAATTCGGCG
CTTCACATAACGCGAAGCCAACCTCCA
CTTCACATAACGCGAAGCCAATAGGGT
CTTCACATAACGCGAAGCACAGGCTCC
CTTCACATAACGCGAAGCACAACTAGT
CTTCACATAACGCGAAGCAGTTGTTCT
CTTCACATAACGCGAAGCAATTACCGG
CTTCACATAACGCGAAGCACAAACTTT
CTTCACATAACGCGAAGCTCTCGGTTA
CTTCACATAACGCGAAGCACTAGACCG
CTTCACATAACGCGAAGCACTCATACG
CTTCACATAACGCGAAGCATCGAGTCT
CTTCACATAACGCGAAGCCATAGGTCA
CTTCACATAACGCGAAGCTTAGGCATA
CTTCACATACAGAAATCGAAGCCTTCT
CTTCACATACAGAAATCGATCATTCTG
CTTCACATACAGAAATCGCACAAGTAT
CTTCACATACAGAAATCGACACCTTAG
CTTCACATACAGAAATCGGAACGACAA
CTTCACATACAGAAATCGAGTCTGTAC
CTTCACATACAGAAATCGAAATTACAG
CTTCACATACAGAAATCGGGCTACAGA
CTTCACATACAGAAATCGAATGTATCG
CTTCACATACAGAAATCGCAAGTAGAA
CTTCACATACAGAAATCGGATCTCTTA
CTTCACATACAGAAATCGAACAACGCG
CTTCACATACAGAAATCGGGTGAGTTA
CTTCACATACAGAAATCGCAGGGAGGG
CTTCACATACAGAAATCGTCCGTCTTA
CTTCACATACAGAAATCGTGCATAGTA
CTTCACATACAGAAATCGACTTACGAT
CTTCACATACAGAAATCGTGTATGCGA
CTTCACATACAGAAATCGGCTCCTTGA
CTTCACATACAGAAATCGGGCACAACA
CTTCACATACAGAAATCGCTCAAGACA
CTTCACATACAGAAATCGACGCTGTTG
CTTCACATACAGAAATCGATATTGTAA
CTTCACATACAGAAATCGAAGTTTACG
CTTCACATACAGAAATCGCAGCCTGGC
CTTCACATACAGAAATCGCTATTAGCC
CTTCACATACAGAAATCGCAAACGTGG
CTTCACATACAGAAATCGAAAGTCATT
CTTCACATACAGAAATCGGTCTTGGCA
CTTCACATACAGAAATCGGATCAGCGA
CTTCACATACAGAAATCGACATTCGGC
CTTCACATACAGAAATCGAGTAATTAG
CTTCACATACAGAAATCGTGAAGCCAA
CTTCACATACAGAAATCGTCTACGACA
CTTCACATACAGAAATCGCATAACGTT
CTTCACATACAGAAATCGATGGGACTC
CTTCACATACAGAAATCGGATAGAGGA
CTTCACATACAGAAATCGCTACATGCG
CTTCACATACAGAAATCGCAACGATCT
CTTCACATACAGAAATCGGTTAGCCTA
CTTCACATACAGAAATCGAGTTGCATC
CTTCACATACAGAAATCGAAGGGAACT
CTTCACATACAGAAATCGACTACATAT
CTTCACATACAGAAATCGCTAAGCTTC
CTTCACATACAGAAATCGACGAACCAG
CTTCACATACAGAAATCGTACTTCGGA
CTTCACATACAGAAATCGAACATCCAT
CTTCACATACAGAAATCGAGCCTGGTT
CTTCACATACAGAAATCGCAAGTTTCC
CTTCACATACAGAAATCGCAGGCATTT
CTTCACATACAGAAATCGACGTGGGAG
CTTCACATACAGAAATCGTCTCACGGA
CTTCACATACAGAAATCGGCAACATTA
CTTCACATACAGAAATCGATGGTCCGT
CTTCACATACAGAAATCGCTATCATGA
CTTCACATACAGAAATCGCAATACAAG
CTTCACATACAGAAATCGAAAGAGGCC
CTTCACATACAGAAATCGGTAGAAGCA
CTTCACATACAGAAATCGGCTATGGAA
CTTCACATACAGAAATCGACTCCAGGG
CTTCACATACAGAAATCGACAAGTGCA
CTTCACATACAGAAATCGGATGGTCCA
CTTCACATACAGAAATCGTCCTCAATA
CTTCACATACAGAAATCGAATAAACAA
CTTCACATACAGAAATCGCTGTACGGA
CTTCACATACAGAAATCGCTAGATAGA
CTTCACATACAGAAATCGAGCTATGTG
CTTCACATACAGAAATCGAAATGGAGG
CTTCACATACAGAAATCGAGCCGCAAG
CTTCACATACAGAAATCGACAGTAAAC
CTTCACATACAGAAATCGAACGTGTGA
CTTCACATACAGAAATCGACTGAATTC
CTTCACATACAGAAATCGAAGGGTCAG
CTTCACATACAGAAATCGTGTCTATCA
CTTCACATACAGAAATCGTCAGATTCA
CTTCACATACAGAAATCGCACGATCCG
CTTCACATACAGAAATCGAACAGAAAC
CTTCACATACAGAAATCGCATGAATGA
CTTCACATACAGAAATCGCGTACTACG
CTTCACATACAGAAATCGTTCAGCTCA
CTTCACATACAGAAATCGAAGGCCGCA
CTTCACATACAGAAATCGGGTTGGACA
CTTCACATACAGAAATCGCGTCTAGGT
CTTCACATACAGAAATCGAATTCGGCG
CTTCACATACAGAAATCGCAACCTCCA
CTTCACATACAGAAATCGCAATAGGGT
CTTCACATACAGAAATCGACAGGCTCC
CTTCACATACAGAAATCGACAACTAGT
CTTCACATACAGAAATCGAGTTGTTCT
CTTCACATACAGAAATCGAATTACCGG
CTTCACATACAGAAATCGACAAACTTT
CTTCACATACAGAAATCGTCTCGGTTA
CTTCACATACAGAAATCGACTAGACCG
CTTCACATACAGAAATCGACTCATACG
CTTCACATACAGAAATCGATCGAGTCT
CTTCACATACAGAAATCGCATAGGTCA
CTTCACATACAGAAATCGTTAGGCATA
CTTCACATAACCAAAATGAAGCCTTCT
CTTCACATAACCAAAATGATCATTCTG
CTTCACATAACCAAAATGCACAAGTAT
CTTCACATAACCAAAATGACACCTTAG
CTTCACATAACCAAAATGGAACGACAA
CTTCACATAACCAAAATGAGTCTGTAC
CTTCACATAACCAAAATGAAATTACAG
CTTCACATAACCAAAATGGGCTACAGA
CTTCACATAACCAAAATGAATGTATCG
CTTCACATAACCAAAATGCAAGTAGAA
CTTCACATAACCAAAATGGATCTCTTA
CTTCACATAACCAAAATGAACAACGCG
CTTCACATAACCAAAATGGGTGAGTTA
CTTCACATAACCAAAATGCAGGGAGGG
CTTCACATAACCAAAATGTCCGTCTTA
CTTCACATAACCAAAATGTGCATAGTA
CTTCACATAACCAAAATGACTTACGAT
CTTCACATAACCAAAATGTGTATGCGA
CTTCACATAACCAAAATGGCTCCTTGA
CTTCACATAACCAAAATGGGCACAACA
CTTCACATAACCAAAATGCTCAAGACA
CTTCACATAACCAAAATGACGCTGTTG
CTTCACATAACCAAAATGATATTGTAA
CTTCACATAACCAAAATGAAGTTTACG
CTTCACATAACCAAAATGCAGCCTGGC
CTTCACATAACCAAAATGCTATTAGCC
CTTCACATAACCAAAATGCAAACGTGG
CTTCACATAACCAAAATGAAAGTCATT
CTTCACATAACCAAAATGGTCTTGGCA
CTTCACATAACCAAAATGGATCAGCGA
CTTCACATAACCAAAATGACATTCGGC
CTTCACATAACCAAAATGAGTAATTAG
CTTCACATAACCAAAATGTGAAGCCAA
CTTCACATAACCAAAATGTCTACGACA
CTTCACATAACCAAAATGCATAACGTT
CTTCACATAACCAAAATGATGGGACTC
CTTCACATAACCAAAATGGATAGAGGA
CTTCACATAACCAAAATGCTACATGCG
CTTCACATAACCAAAATGCAACGATCT
CTTCACATAACCAAAATGGTTAGCCTA
CTTCACATAACCAAAATGAGTTGCATC
CTTCACATAACCAAAATGAAGGGAACT
CTTCACATAACCAAAATGACTACATAT
CTTCACATAACCAAAATGCTAAGCTTC
CTTCACATAACCAAAATGACGAACCAG
CTTCACATAACCAAAATGTACTTCGGA
CTTCACATAACCAAAATGAACATCCAT
CTTCACATAACCAAAATGAGCCTGGTT
CTTCACATAACCAAAATGCAAGTTTCC
CTTCACATAACCAAAATGCAGGCATTT
CTTCACATAACCAAAATGACGTGGGAG
CTTCACATAACCAAAATGTCTCACGGA
CTTCACATAACCAAAATGGCAACATTA
CTTCACATAACCAAAATGATGGTCCGT
CTTCACATAACCAAAATGCTATCATGA
CTTCACATAACCAAAATGCAATACAAG
CTTCACATAACCAAAATGAAAGAGGCC
CTTCACATAACCAAAATGGTAGAAGCA
CTTCACATAACCAAAATGGCTATGGAA
CTTCACATAACCAAAATGACTCCAGGG
CTTCACATAACCAAAATGACAAGTGCA
CTTCACATAACCAAAATGGATGGTCCA
CTTCACATAACCAAAATGTCCTCAATA
CTTCACATAACCAAAATGAATAAACAA
CTTCACATAACCAAAATGCTGTACGGA
CTTCACATAACCAAAATGCTAGATAGA
CTTCACATAACCAAAATGAGCTATGTG
CTTCACATAACCAAAATGAAATGGAGG
CTTCACATAACCAAAATGAGCCGCAAG
CTTCACATAACCAAAATGACAGTAAAC
CTTCACATAACCAAAATGAACGTGTGA
CTTCACATAACCAAAATGACTGAATTC
CTTCACATAACCAAAATGAAGGGTCAG
CTTCACATAACCAAAATGTGTCTATCA
CTTCACATAACCAAAATGTCAGATTCA
CTTCACATAACCAAAATGCACGATCCG
CTTCACATAACCAAAATGAACAGAAAC
CTTCACATAACCAAAATGCATGAATGA
CTTCACATAACCAAAATGCGTACTACG
CTTCACATAACCAAAATGTTCAGCTCA
CTTCACATAACCAAAATGAAGGCCGCA
CTTCACATAACCAAAATGGGTTGGACA
CTTCACATAACCAAAATGCGTCTAGGT
CTTCACATAACCAAAATGAATTCGGCG
CTTCACATAACCAAAATGCAACCTCCA
CTTCACATAACCAAAATGCAATAGGGT
CTTCACATAACCAAAATGACAGGCTCC
CTTCACATAACCAAAATGACAACTAGT
CTTCACATAACCAAAATGAGTTGTTCT
CTTCACATAACCAAAATGAATTACCGG
CTTCACATAACCAAAATGACAAACTTT
CTTCACATAACCAAAATGTCTCGGTTA
CTTCACATAACCAAAATGACTAGACCG
CTTCACATAACCAAAATGACTCATACG
CTTCACATAACCAAAATGATCGAGTCT
CTTCACATAACCAAAATGCATAGGTCA
CTTCACATAACCAAAATGTTAGGCATA
CTTCACATAAGTGTTGTCAAGCCTTCT
CTTCACATAAGTGTTGTCATCATTCTG
CTTCACATAAGTGTTGTCCACAAGTAT
CTTCACATAAGTGTTGTCACACCTTAG
CTTCACATAAGTGTTGTCGAACGACAA
CTTCACATAAGTGTTGTCAGTCTGTAC
CTTCACATAAGTGTTGTCAAATTACAG
CTTCACATAAGTGTTGTCGGCTACAGA
CTTCACATAAGTGTTGTCAATGTATCG
CTTCACATAAGTGTTGTCCAAGTAGAA
CTTCACATAAGTGTTGTCGATCTCTTA
CTTCACATAAGTGTTGTCAACAACGCG
CTTCACATAAGTGTTGTCGGTGAGTTA
CTTCACATAAGTGTTGTCCAGGGAGGG
CTTCACATAAGTGTTGTCTCCGTCTTA
CTTCACATAAGTGTTGTCTGCATAGTA
CTTCACATAAGTGTTGTCACTTACGAT
CTTCACATAAGTGTTGTCTGTATGCGA
CTTCACATAAGTGTTGTCGCTCCTTGA
CTTCACATAAGTGTTGTCGGCACAACA
CTTCACATAAGTGTTGTCCTCAAGACA
CTTCACATAAGTGTTGTCACGCTGTTG
CTTCACATAAGTGTTGTCATATTGTAA
CTTCACATAAGTGTTGTCAAGTTTACG
CTTCACATAAGTGTTGTCCAGCCTGGC
CTTCACATAAGTGTTGTCCTATTAGCC
CTTCACATAAGTGTTGTCCAAACGTGG
CTTCACATAAGTGTTGTCAAAGTCATT
CTTCACATAAGTGTTGTCGTCTTGGCA
CTTCACATAAGTGTTGTCGATCAGCGA
CTTCACATAAGTGTTGTCACATTCGGC
CTTCACATAAGTGTTGTCAGTAATTAG
CTTCACATAAGTGTTGTCTGAAGCCAA
CTTCACATAAGTGTTGTCTCTACGACA
CTTCACATAAGTGTTGTCCATAACGTT
CTTCACATAAGTGTTGTCATGGGACTC
CTTCACATAAGTGTTGTCGATAGAGGA
CTTCACATAAGTGTTGTCCTACATGCG
CTTCACATAAGTGTTGTCCAACGATCT
CTTCACATAAGTGTTGTCGTTAGCCTA
CTTCACATAAGTGTTGTCAGTTGCATC
CTTCACATAAGTGTTGTCAAGGGAACT
CTTCACATAAGTGTTGTCACTACATAT
CTTCACATAAGTGTTGTCCTAAGCTTC
CTTCACATAAGTGTTGTCACGAACCAG
CTTCACATAAGTGTTGTCTACTTCGGA
CTTCACATAAGTGTTGTCAACATCCAT
CTTCACATAAGTGTTGTCAGCCTGGTT
CTTCACATAAGTGTTGTCCAAGTTTCC
CTTCACATAAGTGTTGTCCAGGCATTT
CTTCACATAAGTGTTGTCACGTGGGAG
CTTCACATAAGTGTTGTCTCTCACGGA
CTTCACATAAGTGTTGTCGCAACATTA
CTTCACATAAGTGTTGTCATGGTCCGT
CTTCACATAAGTGTTGTCCTATCATGA
CTTCACATAAGTGTTGTCCAATACAAG
CTTCACATAAGTGTTGTCAAAGAGGCC
CTTCACATAAGTGTTGTCGTAGAAGCA
CTTCACATAAGTGTTGTCGCTATGGAA
CTTCACATAAGTGTTGTCACTCCAGGG
CTTCACATAAGTGTTGTCACAAGTGCA
CTTCACATAAGTGTTGTCGATGGTCCA
CTTCACATAAGTGTTGTCTCCTCAATA
CTTCACATAAGTGTTGTCAATAAACAA
CTTCACATAAGTGTTGTCCTGTACGGA
CTTCACATAAGTGTTGTCCTAGATAGA
CTTCACATAAGTGTTGTCAGCTATGTG
CTTCACATAAGTGTTGTCAAATGGAGG
CTTCACATAAGTGTTGTCAGCCGCAAG
CTTCACATAAGTGTTGTCACAGTAAAC
CTTCACATAAGTGTTGTCAACGTGTGA
CTTCACATAAGTGTTGTCACTGAATTC
CTTCACATAAGTGTTGTCAAGGGTCAG
CTTCACATAAGTGTTGTCTGTCTATCA
CTTCACATAAGTGTTGTCTCAGATTCA
CTTCACATAAGTGTTGTCCACGATCCG
CTTCACATAAGTGTTGTCAACAGAAAC
CTTCACATAAGTGTTGTCCATGAATGA
CTTCACATAAGTGTTGTCCGTACTACG
CTTCACATAAGTGTTGTCTTCAGCTCA
CTTCACATAAGTGTTGTCAAGGCCGCA
CTTCACATAAGTGTTGTCGGTTGGACA
CTTCACATAAGTGTTGTCCGTCTAGGT
CTTCACATAAGTGTTGTCAATTCGGCG
CTTCACATAAGTGTTGTCCAACCTCCA
CTTCACATAAGTGTTGTCCAATAGGGT
CTTCACATAAGTGTTGTCACAGGCTCC
CTTCACATAAGTGTTGTCACAACTAGT
CTTCACATAAGTGTTGTCAGTTGTTCT
CTTCACATAAGTGTTGTCAATTACCGG
CTTCACATAAGTGTTGTCACAAACTTT
CTTCACATAAGTGTTGTCTCTCGGTTA
CTTCACATAAGTGTTGTCACTAGACCG
CTTCACATAAGTGTTGTCACTCATACG
CTTCACATAAGTGTTGTCATCGAGTCT
CTTCACATAAGTGTTGTCCATAGGTCA
CTTCACATAAGTGTTGTCTTAGGCATA
CTTCACATATAGGGATACAAGCCTTCT
CTTCACATATAGGGATACATCATTCTG
CTTCACATATAGGGATACCACAAGTAT
CTTCACATATAGGGATACACACCTTAG
CTTCACATATAGGGATACGAACGACAA
CTTCACATATAGGGATACAGTCTGTAC
CTTCACATATAGGGATACAAATTACAG
CTTCACATATAGGGATACGGCTACAGA
CTTCACATATAGGGATACAATGTATCG
CTTCACATATAGGGATACCAAGTAGAA
CTTCACATATAGGGATACGATCTCTTA
CTTCACATATAGGGATACAACAACGCG
CTTCACATATAGGGATACGGTGAGTTA
CTTCACATATAGGGATACCAGGGAGGG
CTTCACATATAGGGATACTCCGTCTTA
CTTCACATATAGGGATACTGCATAGTA
CTTCACATATAGGGATACACTTACGAT
CTTCACATATAGGGATACTGTATGCGA
CTTCACATATAGGGATACGCTCCTTGA
CTTCACATATAGGGATACGGCACAACA
CTTCACATATAGGGATACCTCAAGACA
CTTCACATATAGGGATACACGCTGTTG
CTTCACATATAGGGATACATATTGTAA
CTTCACATATAGGGATACAAGTTTACG
CTTCACATATAGGGATACCAGCCTGGC
CTTCACATATAGGGATACCTATTAGCC
CTTCACATATAGGGATACCAAACGTGG
CTTCACATATAGGGATACAAAGTCATT
CTTCACATATAGGGATACGTCTTGGCA
CTTCACATATAGGGATACGATCAGCGA
CTTCACATATAGGGATACACATTCGGC
CTTCACATATAGGGATACAGTAATTAG
CTTCACATATAGGGATACTGAAGCCAA
CTTCACATATAGGGATACTCTACGACA
CTTCACATATAGGGATACCATAACGTT
CTTCACATATAGGGATACATGGGACTC
CTTCACATATAGGGATACGATAGAGGA
CTTCACATATAGGGATACCTACATGCG
CTTCACATATAGGGATACCAACGATCT
CTTCACATATAGGGATACGTTAGCCTA
CTTCACATATAGGGATACAGTTGCATC
CTTCACATATAGGGATACAAGGGAACT
CTTCACATATAGGGATACACTACATAT
CTTCACATATAGGGATACCTAAGCTTC
CTTCACATATAGGGATACACGAACCAG
CTTCACATATAGGGATACTACTTCGGA
CTTCACATATAGGGATACAACATCCAT
CTTCACATATAGGGATACAGCCTGGTT
CTTCACATATAGGGATACCAAGTTTCC
CTTCACATATAGGGATACCAGGCATTT
CTTCACATATAGGGATACACGTGGGAG
CTTCACATATAGGGATACTCTCACGGA
CTTCACATATAGGGATACGCAACATTA
CTTCACATATAGGGATACATGGTCCGT
CTTCACATATAGGGATACCTATCATGA
CTTCACATATAGGGATACCAATACAAG
CTTCACATATAGGGATACAAAGAGGCC
CTTCACATATAGGGATACGTAGAAGCA
CTTCACATATAGGGATACGCTATGGAA
CTTCACATATAGGGATACACTCCAGGG
CTTCACATATAGGGATACACAAGTGCA
CTTCACATATAGGGATACGATGGTCCA
CTTCACATATAGGGATACTCCTCAATA
CTTCACATATAGGGATACAATAAACAA
CTTCACATATAGGGATACCTGTACGGA
CTTCACATATAGGGATACCTAGATAGA
CTTCACATATAGGGATACAGCTATGTG
CTTCACATATAGGGATACAAATGGAGG
CTTCACATATAGGGATACAGCCGCAAG
CTTCACATATAGGGATACACAGTAAAC
CTTCACATATAGGGATACAACGTGTGA
CTTCACATATAGGGATACACTGAATTC
CTTCACATATAGGGATACAAGGGTCAG
CTTCACATATAGGGATACTGTCTATCA
CTTCACATATAGGGATACTCAGATTCA
CTTCACATATAGGGATACCACGATCCG
CTTCACATATAGGGATACAACAGAAAC
CTTCACATATAGGGATACCATGAATGA
CTTCACATATAGGGATACCGTACTACG
CTTCACATATAGGGATACTTCAGCTCA
CTTCACATATAGGGATACAAGGCCGCA
CTTCACATATAGGGATACGGTTGGACA
CTTCACATATAGGGATACCGTCTAGGT
CTTCACATATAGGGATACAATTCGGCG
CTTCACATATAGGGATACCAACCTCCA
CTTCACATATAGGGATACCAATAGGGT
CTTCACATATAGGGATACACAGGCTCC
CTTCACATATAGGGATACACAACTAGT
CTTCACATATAGGGATACAGTTGTTCT
CTTCACATATAGGGATACAATTACCGG
CTTCACATATAGGGATACACAAACTTT
CTTCACATATAGGGATACTCTCGGTTA
CTTCACATATAGGGATACACTAGACCG
CTTCACATATAGGGATACACTCATACG
CTTCACATATAGGGATACATCGAGTCT
CTTCACATATAGGGATACCATAGGTCA
CTTCACATATAGGGATACTTAGGCATA
CTTCACATAAGGGCTGGTAAGCCTTCT
CTTCACATAAGGGCTGGTATCATTCTG
CTTCACATAAGGGCTGGTCACAAGTAT
CTTCACATAAGGGCTGGTACACCTTAG
CTTCACATAAGGGCTGGTGAACGACAA
CTTCACATAAGGGCTGGTAGTCTGTAC
CTTCACATAAGGGCTGGTAAATTACAG
CTTCACATAAGGGCTGGTGGCTACAGA
CTTCACATAAGGGCTGGTAATGTATCG
CTTCACATAAGGGCTGGTCAAGTAGAA
CTTCACATAAGGGCTGGTGATCTCTTA
CTTCACATAAGGGCTGGTAACAACGCG
CTTCACATAAGGGCTGGTGGTGAGTTA
CTTCACATAAGGGCTGGTCAGGGAGGG
CTTCACATAAGGGCTGGTTCCGTCTTA
CTTCACATAAGGGCTGGTTGCATAGTA
CTTCACATAAGGGCTGGTACTTACGAT
CTTCACATAAGGGCTGGTTGTATGCGA
CTTCACATAAGGGCTGGTGCTCCTTGA
CTTCACATAAGGGCTGGTGGCACAACA
CTTCACATAAGGGCTGGTCTCAAGACA
CTTCACATAAGGGCTGGTACGCTGTTG
CTTCACATAAGGGCTGGTATATTGTAA
CTTCACATAAGGGCTGGTAAGTTTACG
CTTCACATAAGGGCTGGTCAGCCTGGC
CTTCACATAAGGGCTGGTCTATTAGCC
CTTCACATAAGGGCTGGTCAAACGTGG
CTTCACATAAGGGCTGGTAAAGTCATT
CTTCACATAAGGGCTGGTGTCTTGGCA
CTTCACATAAGGGCTGGTGATCAGCGA
CTTCACATAAGGGCTGGTACATTCGGC
CTTCACATAAGGGCTGGTAGTAATTAG
CTTCACATAAGGGCTGGTTGAAGCCAA
CTTCACATAAGGGCTGGTTCTACGACA
CTTCACATAAGGGCTGGTCATAACGTT
CTTCACATAAGGGCTGGTATGGGACTC
CTTCACATAAGGGCTGGTGATAGAGGA
CTTCACATAAGGGCTGGTCTACATGCG
CTTCACATAAGGGCTGGTCAACGATCT
CTTCACATAAGGGCTGGTGTTAGCCTA
CTTCACATAAGGGCTGGTAGTTGCATC
CTTCACATAAGGGCTGGTAAGGGAACT
CTTCACATAAGGGCTGGTACTACATAT
CTTCACATAAGGGCTGGTCTAAGCTTC
CTTCACATAAGGGCTGGTACGAACCAG
CTTCACATAAGGGCTGGTTACTTCGGA
CTTCACATAAGGGCTGGTAACATCCAT
CTTCACATAAGGGCTGGTAGCCTGGTT
CTTCACATAAGGGCTGGTCAAGTTTCC
CTTCACATAAGGGCTGGTCAGGCATTT
CTTCACATAAGGGCTGGTACGTGGGAG
CTTCACATAAGGGCTGGTTCTCACGGA
CTTCACATAAGGGCTGGTGCAACATTA
CTTCACATAAGGGCTGGTATGGTCCGT
CTTCACATAAGGGCTGGTCTATCATGA
CTTCACATAAGGGCTGGTCAATACAAG
CTTCACATAAGGGCTGGTAAAGAGGCC
CTTCACATAAGGGCTGGTGTAGAAGCA
CTTCACATAAGGGCTGGTGCTATGGAA
CTTCACATAAGGGCTGGTACTCCAGGG
CTTCACATAAGGGCTGGTACAAGTGCA
CTTCACATAAGGGCTGGTGATGGTCCA
CTTCACATAAGGGCTGGTTCCTCAATA
CTTCACATAAGGGCTGGTAATAAACAA
CTTCACATAAGGGCTGGTCTGTACGGA
CTTCACATAAGGGCTGGTCTAGATAGA
CTTCACATAAGGGCTGGTAGCTATGTG
CTTCACATAAGGGCTGGTAAATGGAGG
CTTCACATAAGGGCTGGTAGCCGCAAG
CTTCACATAAGGGCTGGTACAGTAAAC
CTTCACATAAGGGCTGGTAACGTGTGA
CTTCACATAAGGGCTGGTACTGAATTC
CTTCACATAAGGGCTGGTAAGGGTCAG
CTTCACATAAGGGCTGGTTGTCTATCA
CTTCACATAAGGGCTGGTTCAGATTCA
CTTCACATAAGGGCTGGTCACGATCCG
CTTCACATAAGGGCTGGTAACAGAAAC
CTTCACATAAGGGCTGGTCATGAATGA
CTTCACATAAGGGCTGGTCGTACTACG
CTTCACATAAGGGCTGGTTTCAGCTCA
CTTCACATAAGGGCTGGTAAGGCCGCA
CTTCACATAAGGGCTGGTGGTTGGACA
CTTCACATAAGGGCTGGTCGTCTAGGT
CTTCACATAAGGGCTGGTAATTCGGCG
CTTCACATAAGGGCTGGTCAACCTCCA
CTTCACATAAGGGCTGGTCAATAGGGT
CTTCACATAAGGGCTGGTACAGGCTCC
CTTCACATAAGGGCTGGTACAACTAGT
CTTCACATAAGGGCTGGTAGTTGTTCT
CTTCACATAAGGGCTGGTAATTACCGG
CTTCACATAAGGGCTGGTACAAACTTT
CTTCACATAAGGGCTGGTTCTCGGTTA
CTTCACATAAGGGCTGGTACTAGACCG
CTTCACATAAGGGCTGGTACTCATACG
CTTCACATAAGGGCTGGTATCGAGTCT
CTTCACATAAGGGCTGGTCATAGGTCA
CTTCACATAAGGGCTGGTTTAGGCATA
CTTCACATATCATCCTAAAAGCCTTCT
CTTCACATATCATCCTAAATCATTCTG
CTTCACATATCATCCTAACACAAGTAT
CTTCACATATCATCCTAAACACCTTAG
CTTCACATATCATCCTAAGAACGACAA
CTTCACATATCATCCTAAAGTCTGTAC
CTTCACATATCATCCTAAAAATTACAG
CTTCACATATCATCCTAAGGCTACAGA
CTTCACATATCATCCTAAAATGTATCG
CTTCACATATCATCCTAACAAGTAGAA
CTTCACATATCATCCTAAGATCTCTTA
CTTCACATATCATCCTAAAACAACGCG
CTTCACATATCATCCTAAGGTGAGTTA
CTTCACATATCATCCTAACAGGGAGGG
CTTCACATATCATCCTAATCCGTCTTA
CTTCACATATCATCCTAATGCATAGTA
CTTCACATATCATCCTAAACTTACGAT
CTTCACATATCATCCTAATGTATGCGA
CTTCACATATCATCCTAAGCTCCTTGA
CTTCACATATCATCCTAAGGCACAACA
CTTCACATATCATCCTAACTCAAGACA
CTTCACATATCATCCTAAACGCTGTTG
CTTCACATATCATCCTAAATATTGTAA
CTTCACATATCATCCTAAAAGTTTACG
CTTCACATATCATCCTAACAGCCTGGC
CTTCACATATCATCCTAACTATTAGCC
CTTCACATATCATCCTAACAAACGTGG
CTTCACATATCATCCTAAAAAGTCATT
CTTCACATATCATCCTAAGTCTTGGCA
CTTCACATATCATCCTAAGATCAGCGA
CTTCACATATCATCCTAAACATTCGGC
CTTCACATATCATCCTAAAGTAATTAG
CTTCACATATCATCCTAATGAAGCCAA
CTTCACATATCATCCTAATCTACGACA
CTTCACATATCATCCTAACATAACGTT
CTTCACATATCATCCTAAATGGGACTC
CTTCACATATCATCCTAAGATAGAGGA
CTTCACATATCATCCTAACTACATGCG
CTTCACATATCATCCTAACAACGATCT
CTTCACATATCATCCTAAGTTAGCCTA
CTTCACATATCATCCTAAAGTTGCATC
CTTCACATATCATCCTAAAAGGGAACT
CTTCACATATCATCCTAAACTACATAT
CTTCACATATCATCCTAACTAAGCTTC
CTTCACATATCATCCTAAACGAACCAG
CTTCACATATCATCCTAATACTTCGGA
CTTCACATATCATCCTAAAACATCCAT
CTTCACATATCATCCTAAAGCCTGGTT
CTTCACATATCATCCTAACAAGTTTCC
CTTCACATATCATCCTAACAGGCATTT
CTTCACATATCATCCTAAACGTGGGAG
CTTCACATATCATCCTAATCTCACGGA
CTTCACATATCATCCTAAGCAACATTA
CTTCACATATCATCCTAAATGGTCCGT
CTTCACATATCATCCTAACTATCATGA
CTTCACATATCATCCTAACAATACAAG
CTTCACATATCATCCTAAAAAGAGGCC
CTTCACATATCATCCTAAGTAGAAGCA
CTTCACATATCATCCTAAGCTATGGAA
CTTCACATATCATCCTAAACTCCAGGG
CTTCACATATCATCCTAAACAAGTGCA
CTTCACATATCATCCTAAGATGGTCCA
CTTCACATATCATCCTAATCCTCAATA
CTTCACATATCATCCTAAAATAAACAA
CTTCACATATCATCCTAACTGTACGGA
CTTCACATATCATCCTAACTAGATAGA
CTTCACATATCATCCTAAAGCTATGTG
CTTCACATATCATCCTAAAAATGGAGG
CTTCACATATCATCCTAAAGCCGCAAG
CTTCACATATCATCCTAAACAGTAAAC
CTTCACATATCATCCTAAAACGTGTGA
CTTCACATATCATCCTAAACTGAATTC
CTTCACATATCATCCTAAAAGGGTCAG
CTTCACATATCATCCTAATGTCTATCA
CTTCACATATCATCCTAATCAGATTCA
CTTCACATATCATCCTAACACGATCCG
CTTCACATATCATCCTAAAACAGAAAC
CTTCACATATCATCCTAACATGAATGA
CTTCACATATCATCCTAACGTACTACG
CTTCACATATCATCCTAATTCAGCTCA
CTTCACATATCATCCTAAAAGGCCGCA
CTTCACATATCATCCTAAGGTTGGACA
CTTCACATATCATCCTAACGTCTAGGT
CTTCACATATCATCCTAAAATTCGGCG
CTTCACATATCATCCTAACAACCTCCA
CTTCACATATCATCCTAACAATAGGGT
CTTCACATATCATCCTAAACAGGCTCC
CTTCACATATCATCCTAAACAACTAGT
CTTCACATATCATCCTAAAGTTGTTCT
CTTCACATATCATCCTAAAATTACCGG
CTTCACATATCATCCTAAACAAACTTT
CTTCACATATCATCCTAATCTCGGTTA
CTTCACATATCATCCTAAACTAGACCG
CTTCACATATCATCCTAAACTCATACG
CTTCACATATCATCCTAAATCGAGTCT
CTTCACATATCATCCTAACATAGGTCA
CTTCACATATCATCCTAATTAGGCATA
CTTCACATAAATCCTGAAAAGCCTTCT
CTTCACATAAATCCTGAAATCATTCTG
CTTCACATAAATCCTGAACACAAGTAT
CTTCACATAAATCCTGAAACACCTTAG
CTTCACATAAATCCTGAAGAACGACAA
CTTCACATAAATCCTGAAAGTCTGTAC
CTTCACATAAATCCTGAAAAATTACAG
CTTCACATAAATCCTGAAGGCTACAGA
CTTCACATAAATCCTGAAAATGTATCG
CTTCACATAAATCCTGAACAAGTAGAA
CTTCACATAAATCCTGAAGATCTCTTA
CTTCACATAAATCCTGAAAACAACGCG
CTTCACATAAATCCTGAAGGTGAGTTA
CTTCACATAAATCCTGAACAGGGAGGG
CTTCACATAAATCCTGAATCCGTCTTA
CTTCACATAAATCCTGAATGCATAGTA
CTTCACATAAATCCTGAAACTTACGAT
CTTCACATAAATCCTGAATGTATGCGA
CTTCACATAAATCCTGAAGCTCCTTGA
CTTCACATAAATCCTGAAGGCACAACA
CTTCACATAAATCCTGAACTCAAGACA
CTTCACATAAATCCTGAAACGCTGTTG
CTTCACATAAATCCTGAAATATTGTAA
CTTCACATAAATCCTGAAAAGTTTACG
CTTCACATAAATCCTGAACAGCCTGGC
CTTCACATAAATCCTGAACTATTAGCC
CTTCACATAAATCCTGAACAAACGTGG
CTTCACATAAATCCTGAAAAAGTCATT
CTTCACATAAATCCTGAAGTCTTGGCA
CTTCACATAAATCCTGAAGATCAGCGA
CTTCACATAAATCCTGAAACATTCGGC
CTTCACATAAATCCTGAAAGTAATTAG
CTTCACATAAATCCTGAATGAAGCCAA
CTTCACATAAATCCTGAATCTACGACA
CTTCACATAAATCCTGAACATAACGTT
CTTCACATAAATCCTGAAATGGGACTC
CTTCACATAAATCCTGAAGATAGAGGA
CTTCACATAAATCCTGAACTACATGCG
CTTCACATAAATCCTGAACAACGATCT
CTTCACATAAATCCTGAAGTTAGCCTA
CTTCACATAAATCCTGAAAGTTGCATC
CTTCACATAAATCCTGAAAAGGGAACT
CTTCACATAAATCCTGAAACTACATAT
CTTCACATAAATCCTGAACTAAGCTTC
CTTCACATAAATCCTGAAACGAACCAG
CTTCACATAAATCCTGAATACTTCGGA
CTTCACATAAATCCTGAAAACATCCAT
CTTCACATAAATCCTGAAAGCCTGGTT
CTTCACATAAATCCTGAACAAGTTTCC
CTTCACATAAATCCTGAACAGGCATTT
CTTCACATAAATCCTGAAACGTGGGAG
CTTCACATAAATCCTGAATCTCACGGA
CTTCACATAAATCCTGAAGCAACATTA
CTTCACATAAATCCTGAAATGGTCCGT
CTTCACATAAATCCTGAACTATCATGA
CTTCACATAAATCCTGAACAATACAAG
CTTCACATAAATCCTGAAAAAGAGGCC
CTTCACATAAATCCTGAAGTAGAAGCA
CTTCACATAAATCCTGAAGCTATGGAA
CTTCACATAAATCCTGAAACTCCAGGG
CTTCACATAAATCCTGAAACAAGTGCA
CTTCACATAAATCCTGAAGATGGTCCA
CTTCACATAAATCCTGAATCCTCAATA
CTTCACATAAATCCTGAAAATAAACAA
CTTCACATAAATCCTGAACTGTACGGA
CTTCACATAAATCCTGAACTAGATAGA
CTTCACATAAATCCTGAAAGCTATGTG
CTTCACATAAATCCTGAAAAATGGAGG
CTTCACATAAATCCTGAAAGCCGCAAG
CTTCACATAAATCCTGAAACAGTAAAC
CTTCACATAAATCCTGAAAACGTGTGA
CTTCACATAAATCCTGAAACTGAATTC
CTTCACATAAATCCTGAAAAGGGTCAG
CTTCACATAAATCCTGAATGTCTATCA
CTTCACATAAATCCTGAATCAGATTCA
CTTCACATAAATCCTGAACACGATCCG
CTTCACATAAATCCTGAAAACAGAAAC
CTTCACATAAATCCTGAACATGAATGA
CTTCACATAAATCCTGAACGTACTACG
CTTCACATAAATCCTGAATTCAGCTCA
CTTCACATAAATCCTGAAAAGGCCGCA
CTTCACATAAATCCTGAAGGTTGGACA
CTTCACATAAATCCTGAACGTCTAGGT
CTTCACATAAATCCTGAAAATTCGGCG
CTTCACATAAATCCTGAACAACCTCCA
CTTCACATAAATCCTGAACAATAGGGT
CTTCACATAAATCCTGAAACAGGCTCC
CTTCACATAAATCCTGAAACAACTAGT
CTTCACATAAATCCTGAAAGTTGTTCT
CTTCACATAAATCCTGAAAATTACCGG
CTTCACATAAATCCTGAAACAAACTTT
CTTCACATAAATCCTGAATCTCGGTTA
CTTCACATAAATCCTGAAACTAGACCG
CTTCACATAAATCCTGAAACTCATACG
CTTCACATAAATCCTGAAATCGAGTCT
CTTCACATAAATCCTGAACATAGGTCA
CTTCACATAAATCCTGAATTAGGCATA
CTTCACATAATCCTAGGAAAGCCTTCT
CTTCACATAATCCTAGGAATCATTCTG
CTTCACATAATCCTAGGACACAAGTAT
CTTCACATAATCCTAGGAACACCTTAG
CTTCACATAATCCTAGGAGAACGACAA
CTTCACATAATCCTAGGAAGTCTGTAC
CTTCACATAATCCTAGGAAAATTACAG
CTTCACATAATCCTAGGAGGCTACAGA
CTTCACATAATCCTAGGAAATGTATCG
CTTCACATAATCCTAGGACAAGTAGAA
CTTCACATAATCCTAGGAGATCTCTTA
CTTCACATAATCCTAGGAAACAACGCG
CTTCACATAATCCTAGGAGGTGAGTTA
CTTCACATAATCCTAGGACAGGGAGGG
CTTCACATAATCCTAGGATCCGTCTTA
CTTCACATAATCCTAGGATGCATAGTA
CTTCACATAATCCTAGGAACTTACGAT
CTTCACATAATCCTAGGATGTATGCGA
CTTCACATAATCCTAGGAGCTCCTTGA
CTTCACATAATCCTAGGAGGCACAACA
CTTCACATAATCCTAGGACTCAAGACA
CTTCACATAATCCTAGGAACGCTGTTG
CTTCACATAATCCTAGGAATATTGTAA
CTTCACATAATCCTAGGAAAGTTTACG
CTTCACATAATCCTAGGACAGCCTGGC
CTTCACATAATCCTAGGACTATTAGCC
CTTCACATAATCCTAGGACAAACGTGG
CTTCACATAATCCTAGGAAAAGTCATT
CTTCACATAATCCTAGGAGTCTTGGCA
CTTCACATAATCCTAGGAGATCAGCGA
CTTCACATAATCCTAGGAACATTCGGC
CTTCACATAATCCTAGGAAGTAATTAG
CTTCACATAATCCTAGGATGAAGCCAA
CTTCACATAATCCTAGGATCTACGACA
CTTCACATAATCCTAGGACATAACGTT
CTTCACATAATCCTAGGAATGGGACTC
CTTCACATAATCCTAGGAGATAGAGGA
CTTCACATAATCCTAGGACTACATGCG
CTTCACATAATCCTAGGACAACGATCT
CTTCACATAATCCTAGGAGTTAGCCTA
CTTCACATAATCCTAGGAAGTTGCATC
CTTCACATAATCCTAGGAAAGGGAACT
CTTCACATAATCCTAGGAACTACATAT
CTTCACATAATCCTAGGACTAAGCTTC
CTTCACATAATCCTAGGAACGAACCAG
CTTCACATAATCCTAGGATACTTCGGA
CTTCACATAATCCTAGGAAACATCCAT
CTTCACATAATCCTAGGAAGCCTGGTT
CTTCACATAATCCTAGGACAAGTTTCC
CTTCACATAATCCTAGGACAGGCATTT
CTTCACATAATCCTAGGAACGTGGGAG
CTTCACATAATCCTAGGATCTCACGGA
CTTCACATAATCCTAGGAGCAACATTA
CTTCACATAATCCTAGGAATGGTCCGT
CTTCACATAATCCTAGGACTATCATGA
CTTCACATAATCCTAGGACAATACAAG
CTTCACATAATCCTAGGAAAAGAGGCC
CTTCACATAATCCTAGGAGTAGAAGCA
CTTCACATAATCCTAGGAGCTATGGAA
CTTCACATAATCCTAGGAACTCCAGGG
CTTCACATAATCCTAGGAACAAGTGCA
CTTCACATAATCCTAGGAGATGGTCCA
CTTCACATAATCCTAGGATCCTCAATA
CTTCACATAATCCTAGGAAATAAACAA
CTTCACATAATCCTAGGACTGTACGGA
CTTCACATAATCCTAGGACTAGATAGA
CTTCACATAATCCTAGGAAGCTATGTG
CTTCACATAATCCTAGGAAAATGGAGG
CTTCACATAATCCTAGGAAGCCGCAAG
CTTCACATAATCCTAGGAACAGTAAAC
CTTCACATAATCCTAGGAAACGTGTGA
CTTCACATAATCCTAGGAACTGAATTC
CTTCACATAATCCTAGGAAAGGGTCAG
CTTCACATAATCCTAGGATGTCTATCA
CTTCACATAATCCTAGGATCAGATTCA
CTTCACATAATCCTAGGACACGATCCG
CTTCACATAATCCTAGGAAACAGAAAC
CTTCACATAATCCTAGGACATGAATGA
CTTCACATAATCCTAGGACGTACTACG
CTTCACATAATCCTAGGATTCAGCTCA
CTTCACATAATCCTAGGAAAGGCCGCA
CTTCACATAATCCTAGGAGGTTGGACA
CTTCACATAATCCTAGGACGTCTAGGT
CTTCACATAATCCTAGGAAATTCGGCG
CTTCACATAATCCTAGGACAACCTCCA
CTTCACATAATCCTAGGACAATAGGGT
CTTCACATAATCCTAGGAACAGGCTCC
CTTCACATAATCCTAGGAACAACTAGT
CTTCACATAATCCTAGGAAGTTGTTCT
CTTCACATAATCCTAGGAAATTACCGG
CTTCACATAATCCTAGGAACAAACTTT
CTTCACATAATCCTAGGATCTCGGTTA
CTTCACATAATCCTAGGAACTAGACCG
CTTCACATAATCCTAGGAACTCATACG
CTTCACATAATCCTAGGAATCGAGTCT
CTTCACATAATCCTAGGACATAGGTCA
CTTCACATAATCCTAGGATTAGGCATA
CTTCACATAACGACCACCAAGCCTTCT
CTTCACATAACGACCACCATCATTCTG
CTTCACATAACGACCACCCACAAGTAT
CTTCACATAACGACCACCACACCTTAG
CTTCACATAACGACCACCGAACGACAA
CTTCACATAACGACCACCAGTCTGTAC
CTTCACATAACGACCACCAAATTACAG
CTTCACATAACGACCACCGGCTACAGA
CTTCACATAACGACCACCAATGTATCG
CTTCACATAACGACCACCCAAGTAGAA
CTTCACATAACGACCACCGATCTCTTA
CTTCACATAACGACCACCAACAACGCG
CTTCACATAACGACCACCGGTGAGTTA
CTTCACATAACGACCACCCAGGGAGGG
CTTCACATAACGACCACCTCCGTCTTA
CTTCACATAACGACCACCTGCATAGTA
CTTCACATAACGACCACCACTTACGAT
CTTCACATAACGACCACCTGTATGCGA
CTTCACATAACGACCACCGCTCCTTGA
CTTCACATAACGACCACCGGCACAACA
CTTCACATAACGACCACCCTCAAGACA
CTTCACATAACGACCACCACGCTGTTG
CTTCACATAACGACCACCATATTGTAA
CTTCACATAACGACCACCAAGTTTACG
CTTCACATAACGACCACCCAGCCTGGC
CTTCACATAACGACCACCCTATTAGCC
CTTCACATAACGACCACCCAAACGTGG
CTTCACATAACGACCACCAAAGTCATT
CTTCACATAACGACCACCGTCTTGGCA
CTTCACATAACGACCACCGATCAGCGA
CTTCACATAACGACCACCACATTCGGC
CTTCACATAACGACCACCAGTAATTAG
CTTCACATAACGACCACCTGAAGCCAA
CTTCACATAACGACCACCTCTACGACA
CTTCACATAACGACCACCCATAACGTT
CTTCACATAACGACCACCATGGGACTC
CTTCACATAACGACCACCGATAGAGGA
CTTCACATAACGACCACCCTACATGCG
CTTCACATAACGACCACCCAACGATCT
CTTCACATAACGACCACCGTTAGCCTA
CTTCACATAACGACCACCAGTTGCATC
CTTCACATAACGACCACCAAGGGAACT
CTTCACATAACGACCACCACTACATAT
CTTCACATAACGACCACCCTAAGCTTC
CTTCACATAACGACCACCACGAACCAG
CTTCACATAACGACCACCTACTTCGGA
CTTCACATAACGACCACCAACATCCAT
CTTCACATAACGACCACCAGCCTGGTT
CTTCACATAACGACCACCCAAGTTTCC
CTTCACATAACGACCACCCAGGCATTT
CTTCACATAACGACCACCACGTGGGAG
CTTCACATAACGACCACCTCTCACGGA
CTTCACATAACGACCACCGCAACATTA
CTTCACATAACGACCACCATGGTCCGT
CTTCACATAACGACCACCCTATCATGA
CTTCACATAACGACCACCCAATACAAG
CTTCACATAACGACCACCAAAGAGGCC
CTTCACATAACGACCACCGTAGAAGCA
CTTCACATAACGACCACCGCTATGGAA
CTTCACATAACGACCACCACTCCAGGG
CTTCACATAACGACCACCACAAGTGCA
CTTCACATAACGACCACCGATGGTCCA
CTTCACATAACGACCACCTCCTCAATA
CTTCACATAACGACCACCAATAAACAA
CTTCACATAACGACCACCCTGTACGGA
CTTCACATAACGACCACCCTAGATAGA
CTTCACATAACGACCACCAGCTATGTG
CTTCACATAACGACCACCAAATGGAGG
CTTCACATAACGACCACCAGCCGCAAG
CTTCACATAACGACCACCACAGTAAAC
CTTCACATAACGACCACCAACGTGTGA
CTTCACATAACGACCACCACTGAATTC
CTTCACATAACGACCACCAAGGGTCAG
CTTCACATAACGACCACCTGTCTATCA
CTTCACATAACGACCACCTCAGATTCA
CTTCACATAACGACCACCCACGATCCG
CTTCACATAACGACCACCAACAGAAAC
CTTCACATAACGACCACCCATGAATGA
CTTCACATAACGACCACCCGTACTACG
CTTCACATAACGACCACCTTCAGCTCA
CTTCACATAACGACCACCAAGGCCGCA
CTTCACATAACGACCACCGGTTGGACA
CTTCACATAACGACCACCCGTCTAGGT
CTTCACATAACGACCACCAATTCGGCG
CTTCACATAACGACCACCCAACCTCCA
CTTCACATAACGACCACCCAATAGGGT
CTTCACATAACGACCACCACAGGCTCC
CTTCACATAACGACCACCACAACTAGT
CTTCACATAACGACCACCAGTTGTTCT
CTTCACATAACGACCACCAATTACCGG
CTTCACATAACGACCACCACAAACTTT
CTTCACATAACGACCACCTCTCGGTTA
CTTCACATAACGACCACCACTAGACCG
CTTCACATAACGACCACCACTCATACG
CTTCACATAACGACCACCATCGAGTCT
CTTCACATAACGACCACCCATAGGTCA
CTTCACATAACGACCACCTTAGGCATA
CTTCACATATTCCATTGAAAGCCTTCT
CTTCACATATTCCATTGAATCATTCTG
CTTCACATATTCCATTGACACAAGTAT
CTTCACATATTCCATTGAACACCTTAG
CTTCACATATTCCATTGAGAACGACAA
CTTCACATATTCCATTGAAGTCTGTAC
CTTCACATATTCCATTGAAAATTACAG
CTTCACATATTCCATTGAGGCTACAGA
CTTCACATATTCCATTGAAATGTATCG
CTTCACATATTCCATTGACAAGTAGAA
CTTCACATATTCCATTGAGATCTCTTA
CTTCACATATTCCATTGAAACAACGCG
CTTCACATATTCCATTGAGGTGAGTTA
CTTCACATATTCCATTGACAGGGAGGG
CTTCACATATTCCATTGATCCGTCTTA
CTTCACATATTCCATTGATGCATAGTA
CTTCACATATTCCATTGAACTTACGAT
CTTCACATATTCCATTGATGTATGCGA
CTTCACATATTCCATTGAGCTCCTTGA
CTTCACATATTCCATTGAGGCACAACA
CTTCACATATTCCATTGACTCAAGACA
CTTCACATATTCCATTGAACGCTGTTG
CTTCACATATTCCATTGAATATTGTAA
CTTCACATATTCCATTGAAAGTTTACG
CTTCACATATTCCATTGACAGCCTGGC
CTTCACATATTCCATTGACTATTAGCC
CTTCACATATTCCATTGACAAACGTGG
CTTCACATATTCCATTGAAAAGTCATT
CTTCACATATTCCATTGAGTCTTGGCA
CTTCACATATTCCATTGAGATCAGCGA
CTTCACATATTCCATTGAACATTCGGC
CTTCACATATTCCATTGAAGTAATTAG
CTTCACATATTCCATTGATGAAGCCAA
CTTCACATATTCCATTGATCTACGACA
CTTCACATATTCCATTGACATAACGTT
CTTCACATATTCCATTGAATGGGACTC
CTTCACATATTCCATTGAGATAGAGGA
CTTCACATATTCCATTGACTACATGCG
CTTCACATATTCCATTGACAACGATCT
CTTCACATATTCCATTGAGTTAGCCTA
CTTCACATATTCCATTGAAGTTGCATC
CTTCACATATTCCATTGAAAGGGAACT
CTTCACATATTCCATTGAACTACATAT
CTTCACATATTCCATTGACTAAGCTTC
CTTCACATATTCCATTGAACGAACCAG
CTTCACATATTCCATTGATACTTCGGA
CTTCACATATTCCATTGAAACATCCAT
CTTCACATATTCCATTGAAGCCTGGTT
CTTCACATATTCCATTGACAAGTTTCC
CTTCACATATTCCATTGACAGGCATTT
CTTCACATATTCCATTGAACGTGGGAG
CTTCACATATTCCATTGATCTCACGGA
CTTCACATATTCCATTGAGCAACATTA
CTTCACATATTCCATTGAATGGTCCGT
CTTCACATATTCCATTGACTATCATGA
CTTCACATATTCCATTGACAATACAAG
CTTCACATATTCCATTGAAAAGAGGCC
CTTCACATATTCCATTGAGTAGAAGCA
CTTCACATATTCCATTGAGCTATGGAA
CTTCACATATTCCATTGAACTCCAGGG
CTTCACATATTCCATTGAACAAGTGCA
CTTCACATATTCCATTGAGATGGTCCA
CTTCACATATTCCATTGATCCTCAATA
CTTCACATATTCCATTGAAATAAACAA
CTTCACATATTCCATTGACTGTACGGA
CTTCACATATTCCATTGACTAGATAGA
CTTCACATATTCCATTGAAGCTATGTG
CTTCACATATTCCATTGAAAATGGAGG
CTTCACATATTCCATTGAAGCCGCAAG
CTTCACATATTCCATTGAACAGTAAAC
CTTCACATATTCCATTGAAACGTGTGA
CTTCACATATTCCATTGAACTGAATTC
CTTCACATATTCCATTGAAAGGGTCAG
CTTCACATATTCCATTGATGTCTATCA
CTTCACATATTCCATTGATCAGATTCA
CTTCACATATTCCATTGACACGATCCG
CTTCACATATTCCATTGAAACAGAAAC
CTTCACATATTCCATTGACATGAATGA
CTTCACATATTCCATTGACGTACTACG
CTTCACATATTCCATTGATTCAGCTCA
CTTCACATATTCCATTGAAAGGCCGCA
CTTCACATATTCCATTGAGGTTGGACA
CTTCACATATTCCATTGACGTCTAGGT
CTTCACATATTCCATTGAAATTCGGCG
CTTCACATATTCCATTGACAACCTCCA
CTTCACATATTCCATTGACAATAGGGT
CTTCACATATTCCATTGAACAGGCTCC
CTTCACATATTCCATTGAACAACTAGT
CTTCACATATTCCATTGAAGTTGTTCT
CTTCACATATTCCATTGAAATTACCGG
CTTCACATATTCCATTGAACAAACTTT
CTTCACATATTCCATTGATCTCGGTTA
CTTCACATATTCCATTGAACTAGACCG
CTTCACATATTCCATTGAACTCATACG
CTTCACATATTCCATTGAATCGAGTCT
CTTCACATATTCCATTGACATAGGTCA
CTTCACATATTCCATTGATTAGGCATA
CTTCACATATAGTCTTGAAAGCCTTCT
CTTCACATATAGTCTTGAATCATTCTG
CTTCACATATAGTCTTGACACAAGTAT
CTTCACATATAGTCTTGAACACCTTAG
CTTCACATATAGTCTTGAGAACGACAA
CTTCACATATAGTCTTGAAGTCTGTAC
CTTCACATATAGTCTTGAAAATTACAG
CTTCACATATAGTCTTGAGGCTACAGA
CTTCACATATAGTCTTGAAATGTATCG
CTTCACATATAGTCTTGACAAGTAGAA
CTTCACATATAGTCTTGAGATCTCTTA
CTTCACATATAGTCTTGAAACAACGCG
CTTCACATATAGTCTTGAGGTGAGTTA
CTTCACATATAGTCTTGACAGGGAGGG
CTTCACATATAGTCTTGATCCGTCTTA
CTTCACATATAGTCTTGATGCATAGTA
CTTCACATATAGTCTTGAACTTACGAT
CTTCACATATAGTCTTGATGTATGCGA
CTTCACATATAGTCTTGAGCTCCTTGA
CTTCACATATAGTCTTGAGGCACAACA
CTTCACATATAGTCTTGACTCAAGACA
CTTCACATATAGTCTTGAACGCTGTTG
CTTCACATATAGTCTTGAATATTGTAA
CTTCACATATAGTCTTGAAAGTTTACG
CTTCACATATAGTCTTGACAGCCTGGC
CTTCACATATAGTCTTGACTATTAGCC
CTTCACATATAGTCTTGACAAACGTGG
CTTCACATATAGTCTTGAAAAGTCATT
CTTCACATATAGTCTTGAGTCTTGGCA
CTTCACATATAGTCTTGAGATCAGCGA
CTTCACATATAGTCTTGAACATTCGGC
CTTCACATATAGTCTTGAAGTAATTAG
CTTCACATATAGTCTTGATGAAGCCAA
CTTCACATATAGTCTTGATCTACGACA
CTTCACATATAGTCTTGACATAACGTT
CTTCACATATAGTCTTGAATGGGACTC
CTTCACATATAGTCTTGAGATAGAGGA
CTTCACATATAGTCTTGACTACATGCG
CTTCACATATAGTCTTGACAACGATCT
CTTCACATATAGTCTTGAGTTAGCCTA
CTTCACATATAGTCTTGAAGTTGCATC
CTTCACATATAGTCTTGAAAGGGAACT
CTTCACATATAGTCTTGAACTACATAT
CTTCACATATAGTCTTGACTAAGCTTC
CTTCACATATAGTCTTGAACGAACCAG
CTTCACATATAGTCTTGATACTTCGGA
CTTCACATATAGTCTTGAAACATCCAT
CTTCACATATAGTCTTGAAGCCTGGTT
CTTCACATATAGTCTTGACAAGTTTCC
CTTCACATATAGTCTTGACAGGCATTT
CTTCACATATAGTCTTGAACGTGGGAG
CTTCACATATAGTCTTGATCTCACGGA
CTTCACATATAGTCTTGAGCAACATTA
CTTCACATATAGTCTTGAATGGTCCGT
CTTCACATATAGTCTTGACTATCATGA
CTTCACATATAGTCTTGACAATACAAG
CTTCACATATAGTCTTGAAAAGAGGCC
CTTCACATATAGTCTTGAGTAGAAGCA
CTTCACATATAGTCTTGAGCTATGGAA
CTTCACATATAGTCTTGAACTCCAGGG
CTTCACATATAGTCTTGAACAAGTGCA
CTTCACATATAGTCTTGAGATGGTCCA
CTTCACATATAGTCTTGATCCTCAATA
CTTCACATATAGTCTTGAAATAAACAA
CTTCACATATAGTCTTGACTGTACGGA
CTTCACATATAGTCTTGACTAGATAGA
CTTCACATATAGTCTTGAAGCTATGTG
CTTCACATATAGTCTTGAAAATGGAGG
CTTCACATATAGTCTTGAAGCCGCAAG
CTTCACATATAGTCTTGAACAGTAAAC
CTTCACATATAGTCTTGAAACGTGTGA
CTTCACATATAGTCTTGAACTGAATTC
CTTCACATATAGTCTTGAAAGGGTCAG
CTTCACATATAGTCTTGATGTCTATCA
CTTCACATATAGTCTTGATCAGATTCA
CTTCACATATAGTCTTGACACGATCCG
CTTCACATATAGTCTTGAAACAGAAAC
CTTCACATATAGTCTTGACATGAATGA
CTTCACATATAGTCTTGACGTACTACG
CTTCACATATAGTCTTGATTCAGCTCA
CTTCACATATAGTCTTGAAAGGCCGCA
CTTCACATATAGTCTTGAGGTTGGACA
CTTCACATATAGTCTTGACGTCTAGGT
CTTCACATATAGTCTTGAAATTCGGCG
CTTCACATATAGTCTTGACAACCTCCA
CTTCACATATAGTCTTGACAATAGGGT
CTTCACATATAGTCTTGAACAGGCTCC
CTTCACATATAGTCTTGAACAACTAGT
CTTCACATATAGTCTTGAAGTTGTTCT
CTTCACATATAGTCTTGAAATTACCGG
CTTCACATATAGTCTTGAACAAACTTT
CTTCACATATAGTCTTGATCTCGGTTA
CTTCACATATAGTCTTGAACTAGACCG
CTTCACATATAGTCTTGAACTCATACG
CTTCACATATAGTCTTGAATCGAGTCT
CTTCACATATAGTCTTGACATAGGTCA
CTTCACATATAGTCTTGATTAGGCATA
CTTCACATAACTGTTAGAAAGCCTTCT
CTTCACATAACTGTTAGAATCATTCTG
CTTCACATAACTGTTAGACACAAGTAT
CTTCACATAACTGTTAGAACACCTTAG
CTTCACATAACTGTTAGAGAACGACAA
CTTCACATAACTGTTAGAAGTCTGTAC
CTTCACATAACTGTTAGAAAATTACAG
CTTCACATAACTGTTAGAGGCTACAGA
CTTCACATAACTGTTAGAAATGTATCG
CTTCACATAACTGTTAGACAAGTAGAA
CTTCACATAACTGTTAGAGATCTCTTA
CTTCACATAACTGTTAGAAACAACGCG
CTTCACATAACTGTTAGAGGTGAGTTA
CTTCACATAACTGTTAGACAGGGAGGG
CTTCACATAACTGTTAGATCCGTCTTA
CTTCACATAACTGTTAGATGCATAGTA
CTTCACATAACTGTTAGAACTTACGAT
CTTCACATAACTGTTAGATGTATGCGA
CTTCACATAACTGTTAGAGCTCCTTGA
CTTCACATAACTGTTAGAGGCACAACA
CTTCACATAACTGTTAGACTCAAGACA
CTTCACATAACTGTTAGAACGCTGTTG
CTTCACATAACTGTTAGAATATTGTAA
CTTCACATAACTGTTAGAAAGTTTACG
CTTCACATAACTGTTAGACAGCCTGGC
CTTCACATAACTGTTAGACTATTAGCC
CTTCACATAACTGTTAGACAAACGTGG
CTTCACATAACTGTTAGAAAAGTCATT
CTTCACATAACTGTTAGAGTCTTGGCA
CTTCACATAACTGTTAGAGATCAGCGA
CTTCACATAACTGTTAGAACATTCGGC
CTTCACATAACTGTTAGAAGTAATTAG
CTTCACATAACTGTTAGATGAAGCCAA
CTTCACATAACTGTTAGATCTACGACA
CTTCACATAACTGTTAGACATAACGTT
CTTCACATAACTGTTAGAATGGGACTC
CTTCACATAACTGTTAGAGATAGAGGA
CTTCACATAACTGTTAGACTACATGCG
CTTCACATAACTGTTAGACAACGATCT
CTTCACATAACTGTTAGAGTTAGCCTA
CTTCACATAACTGTTAGAAGTTGCATC
CTTCACATAACTGTTAGAAAGGGAACT
CTTCACATAACTGTTAGAACTACATAT
CTTCACATAACTGTTAGACTAAGCTTC
CTTCACATAACTGTTAGAACGAACCAG
CTTCACATAACTGTTAGATACTTCGGA
CTTCACATAACTGTTAGAAACATCCAT
CTTCACATAACTGTTAGAAGCCTGGTT
CTTCACATAACTGTTAGACAAGTTTCC
CTTCACATAACTGTTAGACAGGCATTT
CTTCACATAACTGTTAGAACGTGGGAG
CTTCACATAACTGTTAGATCTCACGGA
CTTCACATAACTGTTAGAGCAACATTA
CTTCACATAACTGTTAGAATGGTCCGT
CTTCACATAACTGTTAGACTATCATGA
CTTCACATAACTGTTAGACAATACAAG
CTTCACATAACTGTTAGAAAAGAGGCC
CTTCACATAACTGTTAGAGTAGAAGCA
CTTCACATAACTGTTAGAGCTATGGAA
CTTCACATAACTGTTAGAACTCCAGGG
CTTCACATAACTGTTAGAACAAGTGCA
CTTCACATAACTGTTAGAGATGGTCCA
CTTCACATAACTGTTAGATCCTCAATA
CTTCACATAACTGTTAGAAATAAACAA
CTTCACATAACTGTTAGACTGTACGGA
CTTCACATAACTGTTAGACTAGATAGA
CTTCACATAACTGTTAGAAGCTATGTG
CTTCACATAACTGTTAGAAAATGGAGG
CTTCACATAACTGTTAGAAGCCGCAAG
CTTCACATAACTGTTAGAACAGTAAAC
CTTCACATAACTGTTAGAAACGTGTGA
CTTCACATAACTGTTAGAACTGAATTC
CTTCACATAACTGTTAGAAAGGGTCAG
CTTCACATAACTGTTAGATGTCTATCA
CTTCACATAACTGTTAGATCAGATTCA
CTTCACATAACTGTTAGACACGATCCG
CTTCACATAACTGTTAGAAACAGAAAC
CTTCACATAACTGTTAGACATGAATGA
CTTCACATAACTGTTAGACGTACTACG
CTTCACATAACTGTTAGATTCAGCTCA
CTTCACATAACTGTTAGAAAGGCCGCA
CTTCACATAACTGTTAGAGGTTGGACA
CTTCACATAACTGTTAGACGTCTAGGT
CTTCACATAACTGTTAGAAATTCGGCG
CTTCACATAACTGTTAGACAACCTCCA
CTTCACATAACTGTTAGACAATAGGGT
CTTCACATAACTGTTAGAACAGGCTCC
CTTCACATAACTGTTAGAACAACTAGT
CTTCACATAACTGTTAGAAGTTGTTCT
CTTCACATAACTGTTAGAAATTACCGG
CTTCACATAACTGTTAGAACAAACTTT
CTTCACATAACTGTTAGATCTCGGTTA
CTTCACATAACTGTTAGAACTAGACCG
CTTCACATAACTGTTAGAACTCATACG
CTTCACATAACTGTTAGAATCGAGTCT
CTTCACATAACTGTTAGACATAGGTCA
CTTCACATAACTGTTAGATTAGGCATA
CTTCACATAATTCATCGTAAGCCTTCT
CTTCACATAATTCATCGTATCATTCTG
CTTCACATAATTCATCGTCACAAGTAT
CTTCACATAATTCATCGTACACCTTAG
CTTCACATAATTCATCGTGAACGACAA
CTTCACATAATTCATCGTAGTCTGTAC
CTTCACATAATTCATCGTAAATTACAG
CTTCACATAATTCATCGTGGCTACAGA
CTTCACATAATTCATCGTAATGTATCG
CTTCACATAATTCATCGTCAAGTAGAA
CTTCACATAATTCATCGTGATCTCTTA
CTTCACATAATTCATCGTAACAACGCG
CTTCACATAATTCATCGTGGTGAGTTA
CTTCACATAATTCATCGTCAGGGAGGG
CTTCACATAATTCATCGTTCCGTCTTA
CTTCACATAATTCATCGTTGCATAGTA
CTTCACATAATTCATCGTACTTACGAT
CTTCACATAATTCATCGTTGTATGCGA
CTTCACATAATTCATCGTGCTCCTTGA
CTTCACATAATTCATCGTGGCACAACA
CTTCACATAATTCATCGTCTCAAGACA
CTTCACATAATTCATCGTACGCTGTTG
CTTCACATAATTCATCGTATATTGTAA
CTTCACATAATTCATCGTAAGTTTACG
CTTCACATAATTCATCGTCAGCCTGGC
CTTCACATAATTCATCGTCTATTAGCC
CTTCACATAATTCATCGTCAAACGTGG
CTTCACATAATTCATCGTAAAGTCATT
CTTCACATAATTCATCGTGTCTTGGCA
CTTCACATAATTCATCGTGATCAGCGA
CTTCACATAATTCATCGTACATTCGGC
CTTCACATAATTCATCGTAGTAATTAG
CTTCACATAATTCATCGTTGAAGCCAA
CTTCACATAATTCATCGTTCTACGACA
CTTCACATAATTCATCGTCATAACGTT
CTTCACATAATTCATCGTATGGGACTC
CTTCACATAATTCATCGTGATAGAGGA
CTTCACATAATTCATCGTCTACATGCG
CTTCACATAATTCATCGTCAACGATCT
CTTCACATAATTCATCGTGTTAGCCTA
CTTCACATAATTCATCGTAGTTGCATC
CTTCACATAATTCATCGTAAGGGAACT
CTTCACATAATTCATCGTACTACATAT
CTTCACATAATTCATCGTCTAAGCTTC
CTTCACATAATTCATCGTACGAACCAG
CTTCACATAATTCATCGTTACTTCGGA
CTTCACATAATTCATCGTAACATCCAT
CTTCACATAATTCATCGTAGCCTGGTT
CTTCACATAATTCATCGTCAAGTTTCC
CTTCACATAATTCATCGTCAGGCATTT
CTTCACATAATTCATCGTACGTGGGAG
CTTCACATAATTCATCGTTCTCACGGA
CTTCACATAATTCATCGTGCAACATTA
CTTCACATAATTCATCGTATGGTCCGT
CTTCACATAATTCATCGTCTATCATGA
CTTCACATAATTCATCGTCAATACAAG
CTTCACATAATTCATCGTAAAGAGGCC
CTTCACATAATTCATCGTGTAGAAGCA
CTTCACATAATTCATCGTGCTATGGAA
CTTCACATAATTCATCGTACTCCAGGG
CTTCACATAATTCATCGTACAAGTGCA
CTTCACATAATTCATCGTGATGGTCCA
CTTCACATAATTCATCGTTCCTCAATA
CTTCACATAATTCATCGTAATAAACAA
CTTCACATAATTCATCGTCTGTACGGA
CTTCACATAATTCATCGTCTAGATAGA
CTTCACATAATTCATCGTAGCTATGTG
CTTCACATAATTCATCGTAAATGGAGG
CTTCACATAATTCATCGTAGCCGCAAG
CTTCACATAATTCATCGTACAGTAAAC
CTTCACATAATTCATCGTAACGTGTGA
CTTCACATAATTCATCGTACTGAATTC
CTTCACATAATTCATCGTAAGGGTCAG
CTTCACATAATTCATCGTTGTCTATCA
CTTCACATAATTCATCGTTCAGATTCA
CTTCACATAATTCATCGTCACGATCCG
CTTCACATAATTCATCGTAACAGAAAC
CTTCACATAATTCATCGTCATGAATGA
CTTCACATAATTCATCGTCGTACTACG
CTTCACATAATTCATCGTTTCAGCTCA
CTTCACATAATTCATCGTAAGGCCGCA
CTTCACATAATTCATCGTGGTTGGACA
CTTCACATAATTCATCGTCGTCTAGGT
CTTCACATAATTCATCGTAATTCGGCG
CTTCACATAATTCATCGTCAACCTCCA
CTTCACATAATTCATCGTCAATAGGGT
CTTCACATAATTCATCGTACAGGCTCC
CTTCACATAATTCATCGTACAACTAGT
CTTCACATAATTCATCGTAGTTGTTCT
CTTCACATAATTCATCGTAATTACCGG
CTTCACATAATTCATCGTACAAACTTT
CTTCACATAATTCATCGTTCTCGGTTA
CTTCACATAATTCATCGTACTAGACCG
CTTCACATAATTCATCGTACTCATACG
CTTCACATAATTCATCGTATCGAGTCT
CTTCACATAATTCATCGTCATAGGTCA
CTTCACATAATTCATCGTTTAGGCATA
CTTCACATAACTTCGAGCAAGCCTTCT
CTTCACATAACTTCGAGCATCATTCTG
CTTCACATAACTTCGAGCCACAAGTAT
CTTCACATAACTTCGAGCACACCTTAG
CTTCACATAACTTCGAGCGAACGACAA
CTTCACATAACTTCGAGCAGTCTGTAC
CTTCACATAACTTCGAGCAAATTACAG
CTTCACATAACTTCGAGCGGCTACAGA
CTTCACATAACTTCGAGCAATGTATCG
CTTCACATAACTTCGAGCCAAGTAGAA
CTTCACATAACTTCGAGCGATCTCTTA
CTTCACATAACTTCGAGCAACAACGCG
CTTCACATAACTTCGAGCGGTGAGTTA
CTTCACATAACTTCGAGCCAGGGAGGG
CTTCACATAACTTCGAGCTCCGTCTTA
CTTCACATAACTTCGAGCTGCATAGTA
CTTCACATAACTTCGAGCACTTACGAT
CTTCACATAACTTCGAGCTGTATGCGA
CTTCACATAACTTCGAGCGCTCCTTGA
CTTCACATAACTTCGAGCGGCACAACA
CTTCACATAACTTCGAGCCTCAAGACA
CTTCACATAACTTCGAGCACGCTGTTG
CTTCACATAACTTCGAGCATATTGTAA
CTTCACATAACTTCGAGCAAGTTTACG
CTTCACATAACTTCGAGCCAGCCTGGC
CTTCACATAACTTCGAGCCTATTAGCC
CTTCACATAACTTCGAGCCAAACGTGG
CTTCACATAACTTCGAGCAAAGTCATT
CTTCACATAACTTCGAGCGTCTTGGCA
CTTCACATAACTTCGAGCGATCAGCGA
CTTCACATAACTTCGAGCACATTCGGC
CTTCACATAACTTCGAGCAGTAATTAG
CTTCACATAACTTCGAGCTGAAGCCAA
CTTCACATAACTTCGAGCTCTACGACA
CTTCACATAACTTCGAGCCATAACGTT
CTTCACATAACTTCGAGCATGGGACTC
CTTCACATAACTTCGAGCGATAGAGGA
CTTCACATAACTTCGAGCCTACATGCG
CTTCACATAACTTCGAGCCAACGATCT
CTTCACATAACTTCGAGCGTTAGCCTA
CTTCACATAACTTCGAGCAGTTGCATC
CTTCACATAACTTCGAGCAAGGGAACT
CTTCACATAACTTCGAGCACTACATAT
CTTCACATAACTTCGAGCCTAAGCTTC
CTTCACATAACTTCGAGCACGAACCAG
CTTCACATAACTTCGAGCTACTTCGGA
CTTCACATAACTTCGAGCAACATCCAT
CTTCACATAACTTCGAGCAGCCTGGTT
CTTCACATAACTTCGAGCCAAGTTTCC
CTTCACATAACTTCGAGCCAGGCATTT
CTTCACATAACTTCGAGCACGTGGGAG
CTTCACATAACTTCGAGCTCTCACGGA
CTTCACATAACTTCGAGCGCAACATTA
CTTCACATAACTTCGAGCATGGTCCGT
CTTCACATAACTTCGAGCCTATCATGA
CTTCACATAACTTCGAGCCAATACAAG
CTTCACATAACTTCGAGCAAAGAGGCC
CTTCACATAACTTCGAGCGTAGAAGCA
CTTCACATAACTTCGAGCGCTATGGAA
CTTCACATAACTTCGAGCACTCCAGGG
CTTCACATAACTTCGAGCACAAGTGCA
CTTCACATAACTTCGAGCGATGGTCCA
CTTCACATAACTTCGAGCTCCTCAATA
CTTCACATAACTTCGAGCAATAAACAA
CTTCACATAACTTCGAGCCTGTACGGA
CTTCACATAACTTCGAGCCTAGATAGA
CTTCACATAACTTCGAGCAGCTATGTG
CTTCACATAACTTCGAGCAAATGGAGG
CTTCACATAACTTCGAGCAGCCGCAAG
CTTCACATAACTTCGAGCACAGTAAAC
CTTCACATAACTTCGAGCAACGTGTGA
CTTCACATAACTTCGAGCACTGAATTC
CTTCACATAACTTCGAGCAAGGGTCAG
CTTCACATAACTTCGAGCTGTCTATCA
CTTCACATAACTTCGAGCTCAGATTCA
CTTCACATAACTTCGAGCCACGATCCG
CTTCACATAACTTCGAGCAACAGAAAC
CTTCACATAACTTCGAGCCATGAATGA
CTTCACATAACTTCGAGCCGTACTACG
CTTCACATAACTTCGAGCTTCAGCTCA
CTTCACATAACTTCGAGCAAGGCCGCA
CTTCACATAACTTCGAGCGGTTGGACA
CTTCACATAACTTCGAGCCGTCTAGGT
CTTCACATAACTTCGAGCAATTCGGCG
CTTCACATAACTTCGAGCCAACCTCCA
CTTCACATAACTTCGAGCCAATAGGGT
CTTCACATAACTTCGAGCACAGGCTCC
CTTCACATAACTTCGAGCACAACTAGT
CTTCACATAACTTCGAGCAGTTGTTCT
CTTCACATAACTTCGAGCAATTACCGG
CTTCACATAACTTCGAGCACAAACTTT
CTTCACATAACTTCGAGCTCTCGGTTA
CTTCACATAACTTCGAGCACTAGACCG
CTTCACATAACTTCGAGCACTCATACG
CTTCACATAACTTCGAGCATCGAGTCT
CTTCACATAACTTCGAGCCATAGGTCA
CTTCACATAACTTCGAGCTTAGGCATA
CTTCACATATTGCGTACAAAGCCTTCT
CTTCACATATTGCGTACAATCATTCTG
CTTCACATATTGCGTACACACAAGTAT
CTTCACATATTGCGTACAACACCTTAG
CTTCACATATTGCGTACAGAACGACAA
CTTCACATATTGCGTACAAGTCTGTAC
CTTCACATATTGCGTACAAAATTACAG
CTTCACATATTGCGTACAGGCTACAGA
CTTCACATATTGCGTACAAATGTATCG
CTTCACATATTGCGTACACAAGTAGAA
CTTCACATATTGCGTACAGATCTCTTA
CTTCACATATTGCGTACAAACAACGCG
CTTCACATATTGCGTACAGGTGAGTTA
CTTCACATATTGCGTACACAGGGAGGG
CTTCACATATTGCGTACATCCGTCTTA
CTTCACATATTGCGTACATGCATAGTA
CTTCACATATTGCGTACAACTTACGAT
CTTCACATATTGCGTACATGTATGCGA
CTTCACATATTGCGTACAGCTCCTTGA
CTTCACATATTGCGTACAGGCACAACA
CTTCACATATTGCGTACACTCAAGACA
CTTCACATATTGCGTACAACGCTGTTG
CTTCACATATTGCGTACAATATTGTAA
CTTCACATATTGCGTACAAAGTTTACG
CTTCACATATTGCGTACACAGCCTGGC
CTTCACATATTGCGTACACTATTAGCC
CTTCACATATTGCGTACACAAACGTGG
CTTCACATATTGCGTACAAAAGTCATT
CTTCACATATTGCGTACAGTCTTGGCA
CTTCACATATTGCGTACAGATCAGCGA
CTTCACATATTGCGTACAACATTCGGC
CTTCACATATTGCGTACAAGTAATTAG
CTTCACATATTGCGTACATGAAGCCAA
CTTCACATATTGCGTACATCTACGACA
CTTCACATATTGCGTACACATAACGTT
CTTCACATATTGCGTACAATGGGACTC
CTTCACATATTGCGTACAGATAGAGGA
CTTCACATATTGCGTACACTACATGCG
CTTCACATATTGCGTACACAACGATCT
CTTCACATATTGCGTACAGTTAGCCTA
CTTCACATATTGCGTACAAGTTGCATC
CTTCACATATTGCGTACAAAGGGAACT
CTTCACATATTGCGTACAACTACATAT
CTTCACATATTGCGTACACTAAGCTTC
CTTCACATATTGCGTACAACGAACCAG
CTTCACATATTGCGTACATACTTCGGA
CTTCACATATTGCGTACAAACATCCAT
CTTCACATATTGCGTACAAGCCTGGTT
CTTCACATATTGCGTACACAAGTTTCC
CTTCACATATTGCGTACACAGGCATTT
CTTCACATATTGCGTACAACGTGGGAG
CTTCACATATTGCGTACATCTCACGGA
CTTCACATATTGCGTACAGCAACATTA
CTTCACATATTGCGTACAATGGTCCGT
CTTCACATATTGCGTACACTATCATGA
CTTCACATATTGCGTACACAATACAAG
CTTCACATATTGCGTACAAAAGAGGCC
CTTCACATATTGCGTACAGTAGAAGCA
CTTCACATATTGCGTACAGCTATGGAA
CTTCACATATTGCGTACAACTCCAGGG
CTTCACATATTGCGTACAACAAGTGCA
CTTCACATATTGCGTACAGATGGTCCA
CTTCACATATTGCGTACATCCTCAATA
CTTCACATATTGCGTACAAATAAACAA
CTTCACATATTGCGTACACTGTACGGA
CTTCACATATTGCGTACACTAGATAGA
CTTCACATATTGCGTACAAGCTATGTG
CTTCACATATTGCGTACAAAATGGAGG
CTTCACATATTGCGTACAAGCCGCAAG
CTTCACATATTGCGTACAACAGTAAAC
CTTCACATATTGCGTACAAACGTGTGA
CTTCACATATTGCGTACAACTGAATTC
CTTCACATATTGCGTACAAAGGGTCAG
CTTCACATATTGCGTACATGTCTATCA
CTTCACATATTGCGTACATCAGATTCA
CTTCACATATTGCGTACACACGATCCG
CTTCACATATTGCGTACAAACAGAAAC
CTTCACATATTGCGTACACATGAATGA
CTTCACATATTGCGTACACGTACTACG
CTTCACATATTGCGTACATTCAGCTCA
CTTCACATATTGCGTACAAAGGCCGCA
CTTCACATATTGCGTACAGGTTGGACA
CTTCACATATTGCGTACACGTCTAGGT
CTTCACATATTGCGTACAAATTCGGCG
CTTCACATATTGCGTACACAACCTCCA
CTTCACATATTGCGTACACAATAGGGT
CTTCACATATTGCGTACAACAGGCTCC
CTTCACATATTGCGTACAACAACTAGT
CTTCACATATTGCGTACAAGTTGTTCT
CTTCACATATTGCGTACAAATTACCGG
CTTCACATATTGCGTACAACAAACTTT
CTTCACATATTGCGTACATCTCGGTTA
CTTCACATATTGCGTACAACTAGACCG
CTTCACATATTGCGTACAACTCATACG
CTTCACATATTGCGTACAATCGAGTCT
CTTCACATATTGCGTACACATAGGTCA
CTTCACATATTGCGTACATTAGGCATA
CTTCACATACAGTGCCCGAAGCCTTCT
CTTCACATACAGTGCCCGATCATTCTG
CTTCACATACAGTGCCCGCACAAGTAT
CTTCACATACAGTGCCCGACACCTTAG
CTTCACATACAGTGCCCGGAACGACAA
CTTCACATACAGTGCCCGAGTCTGTAC
CTTCACATACAGTGCCCGAAATTACAG
CTTCACATACAGTGCCCGGGCTACAGA
CTTCACATACAGTGCCCGAATGTATCG
CTTCACATACAGTGCCCGCAAGTAGAA
CTTCACATACAGTGCCCGGATCTCTTA
CTTCACATACAGTGCCCGAACAACGCG
CTTCACATACAGTGCCCGGGTGAGTTA
CTTCACATACAGTGCCCGCAGGGAGGG
CTTCACATACAGTGCCCGTCCGTCTTA
CTTCACATACAGTGCCCGTGCATAGTA
CTTCACATACAGTGCCCGACTTACGAT
CTTCACATACAGTGCCCGTGTATGCGA
CTTCACATACAGTGCCCGGCTCCTTGA
CTTCACATACAGTGCCCGGGCACAACA
CTTCACATACAGTGCCCGCTCAAGACA
CTTCACATACAGTGCCCGACGCTGTTG
CTTCACATACAGTGCCCGATATTGTAA
CTTCACATACAGTGCCCGAAGTTTACG
CTTCACATACAGTGCCCGCAGCCTGGC
CTTCACATACAGTGCCCGCTATTAGCC
CTTCACATACAGTGCCCGCAAACGTGG
CTTCACATACAGTGCCCGAAAGTCATT
CTTCACATACAGTGCCCGGTCTTGGCA
CTTCACATACAGTGCCCGGATCAGCGA
CTTCACATACAGTGCCCGACATTCGGC
CTTCACATACAGTGCCCGAGTAATTAG
CTTCACATACAGTGCCCGTGAAGCCAA
CTTCACATACAGTGCCCGTCTACGACA
CTTCACATACAGTGCCCGCATAACGTT
CTTCACATACAGTGCCCGATGGGACTC
CTTCACATACAGTGCCCGGATAGAGGA
CTTCACATACAGTGCCCGCTACATGCG
CTTCACATACAGTGCCCGCAACGATCT
CTTCACATACAGTGCCCGGTTAGCCTA
CTTCACATACAGTGCCCGAGTTGCATC
CTTCACATACAGTGCCCGAAGGGAACT
CTTCACATACAGTGCCCGACTACATAT
CTTCACATACAGTGCCCGCTAAGCTTC
CTTCACATACAGTGCCCGACGAACCAG
CTTCACATACAGTGCCCGTACTTCGGA
CTTCACATACAGTGCCCGAACATCCAT
CTTCACATACAGTGCCCGAGCCTGGTT
CTTCACATACAGTGCCCGCAAGTTTCC
CTTCACATACAGTGCCCGCAGGCATTT
CTTCACATACAGTGCCCGACGTGGGAG
CTTCACATACAGTGCCCGTCTCACGGA
CTTCACATACAGTGCCCGGCAACATTA
CTTCACATACAGTGCCCGATGGTCCGT
CTTCACATACAGTGCCCGCTATCATGA
CTTCACATACAGTGCCCGCAATACAAG
CTTCACATACAGTGCCCGAAAGAGGCC
CTTCACATACAGTGCCCGGTAGAAGCA
CTTCACATACAGTGCCCGGCTATGGAA
CTTCACATACAGTGCCCGACTCCAGGG
CTTCACATACAGTGCCCGACAAGTGCA
CTTCACATACAGTGCCCGGATGGTCCA
CTTCACATACAGTGCCCGTCCTCAATA
CTTCACATACAGTGCCCGAATAAACAA
CTTCACATACAGTGCCCGCTGTACGGA
CTTCACATACAGTGCCCGCTAGATAGA
CTTCACATACAGTGCCCGAGCTATGTG
CTTCACATACAGTGCCCGAAATGGAGG
CTTCACATACAGTGCCCGAGCCGCAAG
CTTCACATACAGTGCCCGACAGTAAAC
CTTCACATACAGTGCCCGAACGTGTGA
CTTCACATACAGTGCCCGACTGAATTC
CTTCACATACAGTGCCCGAAGGGTCAG
CTTCACATACAGTGCCCGTGTCTATCA
CTTCACATACAGTGCCCGTCAGATTCA
CTTCACATACAGTGCCCGCACGATCCG
CTTCACATACAGTGCCCGAACAGAAAC
CTTCACATACAGTGCCCGCATGAATGA
CTTCACATACAGTGCCCGCGTACTACG
CTTCACATACAGTGCCCGTTCAGCTCA
CTTCACATACAGTGCCCGAAGGCCGCA
CTTCACATACAGTGCCCGGGTTGGACA
CTTCACATACAGTGCCCGCGTCTAGGT
CTTCACATACAGTGCCCGAATTCGGCG
CTTCACATACAGTGCCCGCAACCTCCA
CTTCACATACAGTGCCCGCAATAGGGT
CTTCACATACAGTGCCCGACAGGCTCC
CTTCACATACAGTGCCCGACAACTAGT
CTTCACATACAGTGCCCGAGTTGTTCT
CTTCACATACAGTGCCCGAATTACCGG
CTTCACATACAGTGCCCGACAAACTTT
CTTCACATACAGTGCCCGTCTCGGTTA
CTTCACATACAGTGCCCGACTAGACCG
CTTCACATACAGTGCCCGACTCATACG
CTTCACATACAGTGCCCGATCGAGTCT
CTTCACATACAGTGCCCGCATAGGTCA
CTTCACATACAGTGCCCGTTAGGCATA
CTTCACATAGACACTTAAAAGCCTTCT
CTTCACATAGACACTTAAATCATTCTG
CTTCACATAGACACTTAACACAAGTAT
CTTCACATAGACACTTAAACACCTTAG
CTTCACATAGACACTTAAGAACGACAA
CTTCACATAGACACTTAAAGTCTGTAC
CTTCACATAGACACTTAAAAATTACAG
CTTCACATAGACACTTAAGGCTACAGA
CTTCACATAGACACTTAAAATGTATCG
CTTCACATAGACACTTAACAAGTAGAA
CTTCACATAGACACTTAAGATCTCTTA
CTTCACATAGACACTTAAAACAACGCG
CTTCACATAGACACTTAAGGTGAGTTA
CTTCACATAGACACTTAACAGGGAGGG
CTTCACATAGACACTTAATCCGTCTTA
CTTCACATAGACACTTAATGCATAGTA
CTTCACATAGACACTTAAACTTACGAT
CTTCACATAGACACTTAATGTATGCGA
CTTCACATAGACACTTAAGCTCCTTGA
CTTCACATAGACACTTAAGGCACAACA
CTTCACATAGACACTTAACTCAAGACA
CTTCACATAGACACTTAAACGCTGTTG
CTTCACATAGACACTTAAATATTGTAA
CTTCACATAGACACTTAAAAGTTTACG
CTTCACATAGACACTTAACAGCCTGGC
CTTCACATAGACACTTAACTATTAGCC
CTTCACATAGACACTTAACAAACGTGG
CTTCACATAGACACTTAAAAAGTCATT
CTTCACATAGACACTTAAGTCTTGGCA
CTTCACATAGACACTTAAGATCAGCGA
CTTCACATAGACACTTAAACATTCGGC
CTTCACATAGACACTTAAAGTAATTAG
CTTCACATAGACACTTAATGAAGCCAA
CTTCACATAGACACTTAATCTACGACA
CTTCACATAGACACTTAACATAACGTT
CTTCACATAGACACTTAAATGGGACTC
CTTCACATAGACACTTAAGATAGAGGA
CTTCACATAGACACTTAACTACATGCG
CTTCACATAGACACTTAACAACGATCT
CTTCACATAGACACTTAAGTTAGCCTA
CTTCACATAGACACTTAAAGTTGCATC
CTTCACATAGACACTTAAAAGGGAACT
CTTCACATAGACACTTAAACTACATAT
CTTCACATAGACACTTAACTAAGCTTC
CTTCACATAGACACTTAAACGAACCAG
CTTCACATAGACACTTAATACTTCGGA
CTTCACATAGACACTTAAAACATCCAT
CTTCACATAGACACTTAAAGCCTGGTT
CTTCACATAGACACTTAACAAGTTTCC
CTTCACATAGACACTTAACAGGCATTT
CTTCACATAGACACTTAAACGTGGGAG
CTTCACATAGACACTTAATCTCACGGA
CTTCACATAGACACTTAAGCAACATTA
CTTCACATAGACACTTAAATGGTCCGT
CTTCACATAGACACTTAACTATCATGA
CTTCACATAGACACTTAACAATACAAG
CTTCACATAGACACTTAAAAAGAGGCC
CTTCACATAGACACTTAAGTAGAAGCA
CTTCACATAGACACTTAAGCTATGGAA
CTTCACATAGACACTTAAACTCCAGGG
CTTCACATAGACACTTAAACAAGTGCA
CTTCACATAGACACTTAAGATGGTCCA
CTTCACATAGACACTTAATCCTCAATA
CTTCACATAGACACTTAAAATAAACAA
CTTCACATAGACACTTAACTGTACGGA
CTTCACATAGACACTTAACTAGATAGA
CTTCACATAGACACTTAAAGCTATGTG
CTTCACATAGACACTTAAAAATGGAGG
CTTCACATAGACACTTAAAGCCGCAAG
CTTCACATAGACACTTAAACAGTAAAC
CTTCACATAGACACTTAAAACGTGTGA
CTTCACATAGACACTTAAACTGAATTC
CTTCACATAGACACTTAAAAGGGTCAG
CTTCACATAGACACTTAATGTCTATCA
CTTCACATAGACACTTAATCAGATTCA
CTTCACATAGACACTTAACACGATCCG
CTTCACATAGACACTTAAAACAGAAAC
CTTCACATAGACACTTAACATGAATGA
CTTCACATAGACACTTAACGTACTACG
CTTCACATAGACACTTAATTCAGCTCA
CTTCACATAGACACTTAAAAGGCCGCA
CTTCACATAGACACTTAAGGTTGGACA
CTTCACATAGACACTTAACGTCTAGGT
CTTCACATAGACACTTAAAATTCGGCG
CTTCACATAGACACTTAACAACCTCCA
CTTCACATAGACACTTAACAATAGGGT
CTTCACATAGACACTTAAACAGGCTCC
CTTCACATAGACACTTAAACAACTAGT
CTTCACATAGACACTTAAAGTTGTTCT
CTTCACATAGACACTTAAAATTACCGG
CTTCACATAGACACTTAAACAAACTTT
CTTCACATAGACACTTAATCTCGGTTA
CTTCACATAGACACTTAAACTAGACCG
CTTCACATAGACACTTAAACTCATACG
CTTCACATAGACACTTAAATCGAGTCT
CTTCACATAGACACTTAACATAGGTCA
CTTCACATAGACACTTAATTAGGCATA
CTTCACATAAGGAGGCGCAAGCCTTCT
CTTCACATAAGGAGGCGCATCATTCTG
CTTCACATAAGGAGGCGCCACAAGTAT
CTTCACATAAGGAGGCGCACACCTTAG
CTTCACATAAGGAGGCGCGAACGACAA
CTTCACATAAGGAGGCGCAGTCTGTAC
CTTCACATAAGGAGGCGCAAATTACAG
CTTCACATAAGGAGGCGCGGCTACAGA
CTTCACATAAGGAGGCGCAATGTATCG
CTTCACATAAGGAGGCGCCAAGTAGAA
CTTCACATAAGGAGGCGCGATCTCTTA
CTTCACATAAGGAGGCGCAACAACGCG
CTTCACATAAGGAGGCGCGGTGAGTTA
CTTCACATAAGGAGGCGCCAGGGAGGG
CTTCACATAAGGAGGCGCTCCGTCTTA
CTTCACATAAGGAGGCGCTGCATAGTA
CTTCACATAAGGAGGCGCACTTACGAT
CTTCACATAAGGAGGCGCTGTATGCGA
CTTCACATAAGGAGGCGCGCTCCTTGA
CTTCACATAAGGAGGCGCGGCACAACA
CTTCACATAAGGAGGCGCCTCAAGACA
CTTCACATAAGGAGGCGCACGCTGTTG
CTTCACATAAGGAGGCGCATATTGTAA
CTTCACATAAGGAGGCGCAAGTTTACG
CTTCACATAAGGAGGCGCCAGCCTGGC
CTTCACATAAGGAGGCGCCTATTAGCC
CTTCACATAAGGAGGCGCCAAACGTGG
CTTCACATAAGGAGGCGCAAAGTCATT
CTTCACATAAGGAGGCGCGTCTTGGCA
CTTCACATAAGGAGGCGCGATCAGCGA
CTTCACATAAGGAGGCGCACATTCGGC
CTTCACATAAGGAGGCGCAGTAATTAG
CTTCACATAAGGAGGCGCTGAAGCCAA
CTTCACATAAGGAGGCGCTCTACGACA
CTTCACATAAGGAGGCGCCATAACGTT
CTTCACATAAGGAGGCGCATGGGACTC
CTTCACATAAGGAGGCGCGATAGAGGA
CTTCACATAAGGAGGCGCCTACATGCG
CTTCACATAAGGAGGCGCCAACGATCT
CTTCACATAAGGAGGCGCGTTAGCCTA
CTTCACATAAGGAGGCGCAGTTGCATC
CTTCACATAAGGAGGCGCAAGGGAACT
CTTCACATAAGGAGGCGCACTACATAT
CTTCACATAAGGAGGCGCCTAAGCTTC
CTTCACATAAGGAGGCGCACGAACCAG
CTTCACATAAGGAGGCGCTACTTCGGA
CTTCACATAAGGAGGCGCAACATCCAT
CTTCACATAAGGAGGCGCAGCCTGGTT
CTTCACATAAGGAGGCGCCAAGTTTCC
CTTCACATAAGGAGGCGCCAGGCATTT
CTTCACATAAGGAGGCGCACGTGGGAG
CTTCACATAAGGAGGCGCTCTCACGGA
CTTCACATAAGGAGGCGCGCAACATTA
CTTCACATAAGGAGGCGCATGGTCCGT
CTTCACATAAGGAGGCGCCTATCATGA
CTTCACATAAGGAGGCGCCAATACAAG
CTTCACATAAGGAGGCGCAAAGAGGCC
CTTCACATAAGGAGGCGCGTAGAAGCA
CTTCACATAAGGAGGCGCGCTATGGAA
CTTCACATAAGGAGGCGCACTCCAGGG
CTTCACATAAGGAGGCGCACAAGTGCA
CTTCACATAAGGAGGCGCGATGGTCCA
CTTCACATAAGGAGGCGCTCCTCAATA
CTTCACATAAGGAGGCGCAATAAACAA
CTTCACATAAGGAGGCGCCTGTACGGA
CTTCACATAAGGAGGCGCCTAGATAGA
CTTCACATAAGGAGGCGCAGCTATGTG
CTTCACATAAGGAGGCGCAAATGGAGG
CTTCACATAAGGAGGCGCAGCCGCAAG
CTTCACATAAGGAGGCGCACAGTAAAC
CTTCACATAAGGAGGCGCAACGTGTGA
CTTCACATAAGGAGGCGCACTGAATTC
CTTCACATAAGGAGGCGCAAGGGTCAG
CTTCACATAAGGAGGCGCTGTCTATCA
CTTCACATAAGGAGGCGCTCAGATTCA
CTTCACATAAGGAGGCGCCACGATCCG
CTTCACATAAGGAGGCGCAACAGAAAC
CTTCACATAAGGAGGCGCCATGAATGA
CTTCACATAAGGAGGCGCCGTACTACG
CTTCACATAAGGAGGCGCTTCAGCTCA
CTTCACATAAGGAGGCGCAAGGCCGCA
CTTCACATAAGGAGGCGCGGTTGGACA
CTTCACATAAGGAGGCGCCGTCTAGGT
CTTCACATAAGGAGGCGCAATTCGGCG
CTTCACATAAGGAGGCGCCAACCTCCA
CTTCACATAAGGAGGCGCCAATAGGGT
CTTCACATAAGGAGGCGCACAGGCTCC
CTTCACATAAGGAGGCGCACAACTAGT
CTTCACATAAGGAGGCGCAGTTGTTCT
CTTCACATAAGGAGGCGCAATTACCGG
CTTCACATAAGGAGGCGCACAAACTTT
CTTCACATAAGGAGGCGCTCTCGGTTA
CTTCACATAAGGAGGCGCACTAGACCG
CTTCACATAAGGAGGCGCACTCATACG
CTTCACATAAGGAGGCGCATCGAGTCT
CTTCACATAAGGAGGCGCCATAGGTCA
CTTCACATAAGGAGGCGCTTAGGCATA
CTTCACATAGCCTGTTCAAAGCCTTCT
CTTCACATAGCCTGTTCAATCATTCTG
CTTCACATAGCCTGTTCACACAAGTAT
CTTCACATAGCCTGTTCAACACCTTAG
CTTCACATAGCCTGTTCAGAACGACAA
CTTCACATAGCCTGTTCAAGTCTGTAC
CTTCACATAGCCTGTTCAAAATTACAG
CTTCACATAGCCTGTTCAGGCTACAGA
CTTCACATAGCCTGTTCAAATGTATCG
CTTCACATAGCCTGTTCACAAGTAGAA
CTTCACATAGCCTGTTCAGATCTCTTA
CTTCACATAGCCTGTTCAAACAACGCG
CTTCACATAGCCTGTTCAGGTGAGTTA
CTTCACATAGCCTGTTCACAGGGAGGG
CTTCACATAGCCTGTTCATCCGTCTTA
CTTCACATAGCCTGTTCATGCATAGTA
CTTCACATAGCCTGTTCAACTTACGAT
CTTCACATAGCCTGTTCATGTATGCGA
CTTCACATAGCCTGTTCAGCTCCTTGA
CTTCACATAGCCTGTTCAGGCACAACA
CTTCACATAGCCTGTTCACTCAAGACA
CTTCACATAGCCTGTTCAACGCTGTTG
CTTCACATAGCCTGTTCAATATTGTAA
CTTCACATAGCCTGTTCAAAGTTTACG
CTTCACATAGCCTGTTCACAGCCTGGC
CTTCACATAGCCTGTTCACTATTAGCC
CTTCACATAGCCTGTTCACAAACGTGG
CTTCACATAGCCTGTTCAAAAGTCATT
CTTCACATAGCCTGTTCAGTCTTGGCA
CTTCACATAGCCTGTTCAGATCAGCGA
CTTCACATAGCCTGTTCAACATTCGGC
CTTCACATAGCCTGTTCAAGTAATTAG
CTTCACATAGCCTGTTCATGAAGCCAA
CTTCACATAGCCTGTTCATCTACGACA
CTTCACATAGCCTGTTCACATAACGTT
CTTCACATAGCCTGTTCAATGGGACTC
CTTCACATAGCCTGTTCAGATAGAGGA
CTTCACATAGCCTGTTCACTACATGCG
CTTCACATAGCCTGTTCACAACGATCT
CTTCACATAGCCTGTTCAGTTAGCCTA
CTTCACATAGCCTGTTCAAGTTGCATC
CTTCACATAGCCTGTTCAAAGGGAACT
CTTCACATAGCCTGTTCAACTACATAT
CTTCACATAGCCTGTTCACTAAGCTTC
CTTCACATAGCCTGTTCAACGAACCAG
CTTCACATAGCCTGTTCATACTTCGGA
CTTCACATAGCCTGTTCAAACATCCAT
CTTCACATAGCCTGTTCAAGCCTGGTT
CTTCACATAGCCTGTTCACAAGTTTCC
CTTCACATAGCCTGTTCACAGGCATTT
CTTCACATAGCCTGTTCAACGTGGGAG
CTTCACATAGCCTGTTCATCTCACGGA
CTTCACATAGCCTGTTCAGCAACATTA
CTTCACATAGCCTGTTCAATGGTCCGT
CTTCACATAGCCTGTTCACTATCATGA
CTTCACATAGCCTGTTCACAATACAAG
CTTCACATAGCCTGTTCAAAAGAGGCC
CTTCACATAGCCTGTTCAGTAGAAGCA
CTTCACATAGCCTGTTCAGCTATGGAA
CTTCACATAGCCTGTTCAACTCCAGGG
CTTCACATAGCCTGTTCAACAAGTGCA
CTTCACATAGCCTGTTCAGATGGTCCA
CTTCACATAGCCTGTTCATCCTCAATA
CTTCACATAGCCTGTTCAAATAAACAA
CTTCACATAGCCTGTTCACTGTACGGA
CTTCACATAGCCTGTTCACTAGATAGA
CTTCACATAGCCTGTTCAAGCTATGTG
CTTCACATAGCCTGTTCAAAATGGAGG
CTTCACATAGCCTGTTCAAGCCGCAAG
CTTCACATAGCCTGTTCAACAGTAAAC
CTTCACATAGCCTGTTCAAACGTGTGA
CTTCACATAGCCTGTTCAACTGAATTC
CTTCACATAGCCTGTTCAAAGGGTCAG
CTTCACATAGCCTGTTCATGTCTATCA
CTTCACATAGCCTGTTCATCAGATTCA
CTTCACATAGCCTGTTCACACGATCCG
CTTCACATAGCCTGTTCAAACAGAAAC
CTTCACATAGCCTGTTCACATGAATGA
CTTCACATAGCCTGTTCACGTACTACG
CTTCACATAGCCTGTTCATTCAGCTCA
CTTCACATAGCCTGTTCAAAGGCCGCA
CTTCACATAGCCTGTTCAGGTTGGACA
CTTCACATAGCCTGTTCACGTCTAGGT
CTTCACATAGCCTGTTCAAATTCGGCG
CTTCACATAGCCTGTTCACAACCTCCA
CTTCACATAGCCTGTTCACAATAGGGT
CTTCACATAGCCTGTTCAACAGGCTCC
CTTCACATAGCCTGTTCAACAACTAGT
CTTCACATAGCCTGTTCAAGTTGTTCT
CTTCACATAGCCTGTTCAAATTACCGG
CTTCACATAGCCTGTTCAACAAACTTT
CTTCACATAGCCTGTTCATCTCGGTTA
CTTCACATAGCCTGTTCAACTAGACCG
CTTCACATAGCCTGTTCAACTCATACG
CTTCACATAGCCTGTTCAATCGAGTCT
CTTCACATAGCCTGTTCACATAGGTCA
CTTCACATAGCCTGTTCATTAGGCATA
CTTCACATAGTACATCTAAAGCCTTCT
CTTCACATAGTACATCTAATCATTCTG
CTTCACATAGTACATCTACACAAGTAT
CTTCACATAGTACATCTAACACCTTAG
CTTCACATAGTACATCTAGAACGACAA
CTTCACATAGTACATCTAAGTCTGTAC
CTTCACATAGTACATCTAAAATTACAG
CTTCACATAGTACATCTAGGCTACAGA
CTTCACATAGTACATCTAAATGTATCG
CTTCACATAGTACATCTACAAGTAGAA
CTTCACATAGTACATCTAGATCTCTTA
CTTCACATAGTACATCTAAACAACGCG
CTTCACATAGTACATCTAGGTGAGTTA
CTTCACATAGTACATCTACAGGGAGGG
CTTCACATAGTACATCTATCCGTCTTA
CTTCACATAGTACATCTATGCATAGTA
CTTCACATAGTACATCTAACTTACGAT
CTTCACATAGTACATCTATGTATGCGA
CTTCACATAGTACATCTAGCTCCTTGA
CTTCACATAGTACATCTAGGCACAACA
CTTCACATAGTACATCTACTCAAGACA
CTTCACATAGTACATCTAACGCTGTTG
CTTCACATAGTACATCTAATATTGTAA
CTTCACATAGTACATCTAAAGTTTACG
CTTCACATAGTACATCTACAGCCTGGC
CTTCACATAGTACATCTACTATTAGCC
CTTCACATAGTACATCTACAAACGTGG
CTTCACATAGTACATCTAAAAGTCATT
CTTCACATAGTACATCTAGTCTTGGCA
CTTCACATAGTACATCTAGATCAGCGA
CTTCACATAGTACATCTAACATTCGGC
CTTCACATAGTACATCTAAGTAATTAG
CTTCACATAGTACATCTATGAAGCCAA
CTTCACATAGTACATCTATCTACGACA
CTTCACATAGTACATCTACATAACGTT
CTTCACATAGTACATCTAATGGGACTC
CTTCACATAGTACATCTAGATAGAGGA
CTTCACATAGTACATCTACTACATGCG
CTTCACATAGTACATCTACAACGATCT
CTTCACATAGTACATCTAGTTAGCCTA
CTTCACATAGTACATCTAAGTTGCATC
CTTCACATAGTACATCTAAAGGGAACT
CTTCACATAGTACATCTAACTACATAT
CTTCACATAGTACATCTACTAAGCTTC
CTTCACATAGTACATCTAACGAACCAG
CTTCACATAGTACATCTATACTTCGGA
CTTCACATAGTACATCTAAACATCCAT
CTTCACATAGTACATCTAAGCCTGGTT
CTTCACATAGTACATCTACAAGTTTCC
CTTCACATAGTACATCTACAGGCATTT
CTTCACATAGTACATCTAACGTGGGAG
CTTCACATAGTACATCTATCTCACGGA
CTTCACATAGTACATCTAGCAACATTA
CTTCACATAGTACATCTAATGGTCCGT
CTTCACATAGTACATCTACTATCATGA
CTTCACATAGTACATCTACAATACAAG
CTTCACATAGTACATCTAAAAGAGGCC
CTTCACATAGTACATCTAGTAGAAGCA
CTTCACATAGTACATCTAGCTATGGAA
CTTCACATAGTACATCTAACTCCAGGG
CTTCACATAGTACATCTAACAAGTGCA
CTTCACATAGTACATCTAGATGGTCCA
CTTCACATAGTACATCTATCCTCAATA
CTTCACATAGTACATCTAAATAAACAA
CTTCACATAGTACATCTACTGTACGGA
CTTCACATAGTACATCTACTAGATAGA
CTTCACATAGTACATCTAAGCTATGTG
CTTCACATAGTACATCTAAAATGGAGG
CTTCACATAGTACATCTAAGCCGCAAG
CTTCACATAGTACATCTAACAGTAAAC
CTTCACATAGTACATCTAAACGTGTGA
CTTCACATAGTACATCTAACTGAATTC
CTTCACATAGTACATCTAAAGGGTCAG
CTTCACATAGTACATCTATGTCTATCA
CTTCACATAGTACATCTATCAGATTCA
CTTCACATAGTACATCTACACGATCCG
CTTCACATAGTACATCTAAACAGAAAC
CTTCACATAGTACATCTACATGAATGA
CTTCACATAGTACATCTACGTACTACG
CTTCACATAGTACATCTATTCAGCTCA
CTTCACATAGTACATCTAAAGGCCGCA
CTTCACATAGTACATCTAGGTTGGACA
CTTCACATAGTACATCTACGTCTAGGT
CTTCACATAGTACATCTAAATTCGGCG
CTTCACATAGTACATCTACAACCTCCA
CTTCACATAGTACATCTACAATAGGGT
CTTCACATAGTACATCTAACAGGCTCC
CTTCACATAGTACATCTAACAACTAGT
CTTCACATAGTACATCTAAGTTGTTCT
CTTCACATAGTACATCTAAATTACCGG
CTTCACATAGTACATCTAACAAACTTT
CTTCACATAGTACATCTATCTCGGTTA
CTTCACATAGTACATCTAACTAGACCG
CTTCACATAGTACATCTAACTCATACG
CTTCACATAGTACATCTAATCGAGTCT
CTTCACATAGTACATCTACATAGGTCA
CTTCACATAGTACATCTATTAGGCATA
CTTCACATAAATCAGTTTAAGCCTTCT
CTTCACATAAATCAGTTTATCATTCTG
CTTCACATAAATCAGTTTCACAAGTAT
CTTCACATAAATCAGTTTACACCTTAG
CTTCACATAAATCAGTTTGAACGACAA
CTTCACATAAATCAGTTTAGTCTGTAC
CTTCACATAAATCAGTTTAAATTACAG
CTTCACATAAATCAGTTTGGCTACAGA
CTTCACATAAATCAGTTTAATGTATCG
CTTCACATAAATCAGTTTCAAGTAGAA
CTTCACATAAATCAGTTTGATCTCTTA
CTTCACATAAATCAGTTTAACAACGCG
CTTCACATAAATCAGTTTGGTGAGTTA
CTTCACATAAATCAGTTTCAGGGAGGG
CTTCACATAAATCAGTTTTCCGTCTTA
CTTCACATAAATCAGTTTTGCATAGTA
CTTCACATAAATCAGTTTACTTACGAT
CTTCACATAAATCAGTTTTGTATGCGA
CTTCACATAAATCAGTTTGCTCCTTGA
CTTCACATAAATCAGTTTGGCACAACA
CTTCACATAAATCAGTTTCTCAAGACA
CTTCACATAAATCAGTTTACGCTGTTG
CTTCACATAAATCAGTTTATATTGTAA
CTTCACATAAATCAGTTTAAGTTTACG
CTTCACATAAATCAGTTTCAGCCTGGC
CTTCACATAAATCAGTTTCTATTAGCC
CTTCACATAAATCAGTTTCAAACGTGG
CTTCACATAAATCAGTTTAAAGTCATT
CTTCACATAAATCAGTTTGTCTTGGCA
CTTCACATAAATCAGTTTGATCAGCGA
CTTCACATAAATCAGTTTACATTCGGC
CTTCACATAAATCAGTTTAGTAATTAG
CTTCACATAAATCAGTTTTGAAGCCAA
CTTCACATAAATCAGTTTTCTACGACA
CTTCACATAAATCAGTTTCATAACGTT
CTTCACATAAATCAGTTTATGGGACTC
CTTCACATAAATCAGTTTGATAGAGGA
CTTCACATAAATCAGTTTCTACATGCG
CTTCACATAAATCAGTTTCAACGATCT
CTTCACATAAATCAGTTTGTTAGCCTA
CTTCACATAAATCAGTTTAGTTGCATC
CTTCACATAAATCAGTTTAAGGGAACT
CTTCACATAAATCAGTTTACTACATAT
CTTCACATAAATCAGTTTCTAAGCTTC
CTTCACATAAATCAGTTTACGAACCAG
CTTCACATAAATCAGTTTTACTTCGGA
CTTCACATAAATCAGTTTAACATCCAT
CTTCACATAAATCAGTTTAGCCTGGTT
CTTCACATAAATCAGTTTCAAGTTTCC
CTTCACATAAATCAGTTTCAGGCATTT
CTTCACATAAATCAGTTTACGTGGGAG
CTTCACATAAATCAGTTTTCTCACGGA
CTTCACATAAATCAGTTTGCAACATTA
CTTCACATAAATCAGTTTATGGTCCGT
CTTCACATAAATCAGTTTCTATCATGA
CTTCACATAAATCAGTTTCAATACAAG
CTTCACATAAATCAGTTTAAAGAGGCC
CTTCACATAAATCAGTTTGTAGAAGCA
CTTCACATAAATCAGTTTGCTATGGAA
CTTCACATAAATCAGTTTACTCCAGGG
CTTCACATAAATCAGTTTACAAGTGCA
CTTCACATAAATCAGTTTGATGGTCCA
CTTCACATAAATCAGTTTTCCTCAATA
CTTCACATAAATCAGTTTAATAAACAA
CTTCACATAAATCAGTTTCTGTACGGA
CTTCACATAAATCAGTTTCTAGATAGA
CTTCACATAAATCAGTTTAGCTATGTG
CTTCACATAAATCAGTTTAAATGGAGG
CTTCACATAAATCAGTTTAGCCGCAAG
CTTCACATAAATCAGTTTACAGTAAAC
CTTCACATAAATCAGTTTAACGTGTGA
CTTCACATAAATCAGTTTACTGAATTC
CTTCACATAAATCAGTTTAAGGGTCAG
CTTCACATAAATCAGTTTTGTCTATCA
CTTCACATAAATCAGTTTTCAGATTCA
CTTCACATAAATCAGTTTCACGATCCG
CTTCACATAAATCAGTTTAACAGAAAC
CTTCACATAAATCAGTTTCATGAATGA
CTTCACATAAATCAGTTTCGTACTACG
CTTCACATAAATCAGTTTTTCAGCTCA
CTTCACATAAATCAGTTTAAGGCCGCA
CTTCACATAAATCAGTTTGGTTGGACA
CTTCACATAAATCAGTTTCGTCTAGGT
CTTCACATAAATCAGTTTAATTCGGCG
CTTCACATAAATCAGTTTCAACCTCCA
CTTCACATAAATCAGTTTCAATAGGGT
CTTCACATAAATCAGTTTACAGGCTCC
CTTCACATAAATCAGTTTACAACTAGT
CTTCACATAAATCAGTTTAGTTGTTCT
CTTCACATAAATCAGTTTAATTACCGG
CTTCACATAAATCAGTTTACAAACTTT
CTTCACATAAATCAGTTTTCTCGGTTA
CTTCACATAAATCAGTTTACTAGACCG
CTTCACATAAATCAGTTTACTCATACG
CTTCACATAAATCAGTTTATCGAGTCT
CTTCACATAAATCAGTTTCATAGGTCA
CTTCACATAAATCAGTTTTTAGGCATA
CTTCACATAACGATGAATAAGCCTTCT
CTTCACATAACGATGAATATCATTCTG
CTTCACATAACGATGAATCACAAGTAT
CTTCACATAACGATGAATACACCTTAG
CTTCACATAACGATGAATGAACGACAA
CTTCACATAACGATGAATAGTCTGTAC
CTTCACATAACGATGAATAAATTACAG
CTTCACATAACGATGAATGGCTACAGA
CTTCACATAACGATGAATAATGTATCG
CTTCACATAACGATGAATCAAGTAGAA
CTTCACATAACGATGAATGATCTCTTA
CTTCACATAACGATGAATAACAACGCG
CTTCACATAACGATGAATGGTGAGTTA
CTTCACATAACGATGAATCAGGGAGGG
CTTCACATAACGATGAATTCCGTCTTA
CTTCACATAACGATGAATTGCATAGTA
CTTCACATAACGATGAATACTTACGAT
CTTCACATAACGATGAATTGTATGCGA
CTTCACATAACGATGAATGCTCCTTGA
CTTCACATAACGATGAATGGCACAACA
CTTCACATAACGATGAATCTCAAGACA
CTTCACATAACGATGAATACGCTGTTG
CTTCACATAACGATGAATATATTGTAA
CTTCACATAACGATGAATAAGTTTACG
CTTCACATAACGATGAATCAGCCTGGC
CTTCACATAACGATGAATCTATTAGCC
CTTCACATAACGATGAATCAAACGTGG
CTTCACATAACGATGAATAAAGTCATT
CTTCACATAACGATGAATGTCTTGGCA
CTTCACATAACGATGAATGATCAGCGA
CTTCACATAACGATGAATACATTCGGC
CTTCACATAACGATGAATAGTAATTAG
CTTCACATAACGATGAATTGAAGCCAA
CTTCACATAACGATGAATTCTACGACA
CTTCACATAACGATGAATCATAACGTT
CTTCACATAACGATGAATATGGGACTC
CTTCACATAACGATGAATGATAGAGGA
CTTCACATAACGATGAATCTACATGCG
CTTCACATAACGATGAATCAACGATCT
CTTCACATAACGATGAATGTTAGCCTA
CTTCACATAACGATGAATAGTTGCATC
CTTCACATAACGATGAATAAGGGAACT
CTTCACATAACGATGAATACTACATAT
CTTCACATAACGATGAATCTAAGCTTC
CTTCACATAACGATGAATACGAACCAG
CTTCACATAACGATGAATTACTTCGGA
CTTCACATAACGATGAATAACATCCAT
CTTCACATAACGATGAATAGCCTGGTT
CTTCACATAACGATGAATCAAGTTTCC
CTTCACATAACGATGAATCAGGCATTT
CTTCACATAACGATGAATACGTGGGAG
CTTCACATAACGATGAATTCTCACGGA
CTTCACATAACGATGAATGCAACATTA
CTTCACATAACGATGAATATGGTCCGT
CTTCACATAACGATGAATCTATCATGA
CTTCACATAACGATGAATCAATACAAG
CTTCACATAACGATGAATAAAGAGGCC
CTTCACATAACGATGAATGTAGAAGCA
CTTCACATAACGATGAATGCTATGGAA
CTTCACATAACGATGAATACTCCAGGG
CTTCACATAACGATGAATACAAGTGCA
CTTCACATAACGATGAATGATGGTCCA
CTTCACATAACGATGAATTCCTCAATA
CTTCACATAACGATGAATAATAAACAA
CTTCACATAACGATGAATCTGTACGGA
CTTCACATAACGATGAATCTAGATAGA
CTTCACATAACGATGAATAGCTATGTG
CTTCACATAACGATGAATAAATGGAGG
CTTCACATAACGATGAATAGCCGCAAG
CTTCACATAACGATGAATACAGTAAAC
CTTCACATAACGATGAATAACGTGTGA
CTTCACATAACGATGAATACTGAATTC
CTTCACATAACGATGAATAAGGGTCAG
CTTCACATAACGATGAATTGTCTATCA
CTTCACATAACGATGAATTCAGATTCA
CTTCACATAACGATGAATCACGATCCG
CTTCACATAACGATGAATAACAGAAAC
CTTCACATAACGATGAATCATGAATGA
CTTCACATAACGATGAATCGTACTACG
CTTCACATAACGATGAATTTCAGCTCA
CTTCACATAACGATGAATAAGGCCGCA
CTTCACATAACGATGAATGGTTGGACA
CTTCACATAACGATGAATCGTCTAGGT
CTTCACATAACGATGAATAATTCGGCG
CTTCACATAACGATGAATCAACCTCCA
CTTCACATAACGATGAATCAATAGGGT
CTTCACATAACGATGAATACAGGCTCC
CTTCACATAACGATGAATACAACTAGT
CTTCACATAACGATGAATAGTTGTTCT
CTTCACATAACGATGAATAATTACCGG
CTTCACATAACGATGAATACAAACTTT
CTTCACATAACGATGAATTCTCGGTTA
CTTCACATAACGATGAATACTAGACCG
CTTCACATAACGATGAATACTCATACG
CTTCACATAACGATGAATATCGAGTCT
CTTCACATAACGATGAATCATAGGTCA
CTTCACATAACGATGAATTTAGGCATA
CTTCACATATGACAGACAAAGCCTTCT
CTTCACATATGACAGACAATCATTCTG
CTTCACATATGACAGACACACAAGTAT
CTTCACATATGACAGACAACACCTTAG
CTTCACATATGACAGACAGAACGACAA
CTTCACATATGACAGACAAGTCTGTAC
CTTCACATATGACAGACAAAATTACAG
CTTCACATATGACAGACAGGCTACAGA
CTTCACATATGACAGACAAATGTATCG
CTTCACATATGACAGACACAAGTAGAA
CTTCACATATGACAGACAGATCTCTTA
CTTCACATATGACAGACAAACAACGCG
CTTCACATATGACAGACAGGTGAGTTA
CTTCACATATGACAGACACAGGGAGGG
CTTCACATATGACAGACATCCGTCTTA
CTTCACATATGACAGACATGCATAGTA
CTTCACATATGACAGACAACTTACGAT
CTTCACATATGACAGACATGTATGCGA
CTTCACATATGACAGACAGCTCCTTGA
CTTCACATATGACAGACAGGCACAACA
CTTCACATATGACAGACACTCAAGACA
CTTCACATATGACAGACAACGCTGTTG
CTTCACATATGACAGACAATATTGTAA
CTTCACATATGACAGACAAAGTTTACG
CTTCACATATGACAGACACAGCCTGGC
CTTCACATATGACAGACACTATTAGCC
CTTCACATATGACAGACACAAACGTGG
CTTCACATATGACAGACAAAAGTCATT
CTTCACATATGACAGACAGTCTTGGCA
CTTCACATATGACAGACAGATCAGCGA
CTTCACATATGACAGACAACATTCGGC
CTTCACATATGACAGACAAGTAATTAG
CTTCACATATGACAGACATGAAGCCAA
CTTCACATATGACAGACATCTACGACA
CTTCACATATGACAGACACATAACGTT
CTTCACATATGACAGACAATGGGACTC
CTTCACATATGACAGACAGATAGAGGA
CTTCACATATGACAGACACTACATGCG
CTTCACATATGACAGACACAACGATCT
CTTCACATATGACAGACAGTTAGCCTA
CTTCACATATGACAGACAAGTTGCATC
CTTCACATATGACAGACAAAGGGAACT
CTTCACATATGACAGACAACTACATAT
CTTCACATATGACAGACACTAAGCTTC
CTTCACATATGACAGACAACGAACCAG
CTTCACATATGACAGACATACTTCGGA
CTTCACATATGACAGACAAACATCCAT
CTTCACATATGACAGACAAGCCTGGTT
CTTCACATATGACAGACACAAGTTTCC
CTTCACATATGACAGACACAGGCATTT
CTTCACATATGACAGACAACGTGGGAG
CTTCACATATGACAGACATCTCACGGA
CTTCACATATGACAGACAGCAACATTA
CTTCACATATGACAGACAATGGTCCGT
CTTCACATATGACAGACACTATCATGA
CTTCACATATGACAGACACAATACAAG
CTTCACATATGACAGACAAAAGAGGCC
CTTCACATATGACAGACAGTAGAAGCA
CTTCACATATGACAGACAGCTATGGAA
CTTCACATATGACAGACAACTCCAGGG
CTTCACATATGACAGACAACAAGTGCA
CTTCACATATGACAGACAGATGGTCCA
CTTCACATATGACAGACATCCTCAATA
CTTCACATATGACAGACAAATAAACAA
CTTCACATATGACAGACACTGTACGGA
CTTCACATATGACAGACACTAGATAGA
CTTCACATATGACAGACAAGCTATGTG
CTTCACATATGACAGACAAAATGGAGG
CTTCACATATGACAGACAAGCCGCAAG
CTTCACATATGACAGACAACAGTAAAC
CTTCACATATGACAGACAAACGTGTGA
CTTCACATATGACAGACAACTGAATTC
CTTCACATATGACAGACAAAGGGTCAG
CTTCACATATGACAGACATGTCTATCA
CTTCACATATGACAGACATCAGATTCA
CTTCACATATGACAGACACACGATCCG
CTTCACATATGACAGACAAACAGAAAC
CTTCACATATGACAGACACATGAATGA
CTTCACATATGACAGACACGTACTACG
CTTCACATATGACAGACATTCAGCTCA
CTTCACATATGACAGACAAAGGCCGCA
CTTCACATATGACAGACAGGTTGGACA
CTTCACATATGACAGACACGTCTAGGT
CTTCACATATGACAGACAAATTCGGCG
CTTCACATATGACAGACACAACCTCCA
CTTCACATATGACAGACACAATAGGGT
CTTCACATATGACAGACAACAGGCTCC
CTTCACATATGACAGACAACAACTAGT
CTTCACATATGACAGACAAGTTGTTCT
CTTCACATATGACAGACAAATTACCGG
CTTCACATATGACAGACAACAAACTTT
CTTCACATATGACAGACATCTCGGTTA
CTTCACATATGACAGACAACTAGACCG
CTTCACATATGACAGACAACTCATACG
CTTCACATATGACAGACAATCGAGTCT
CTTCACATATGACAGACACATAGGTCA
CTTCACATATGACAGACATTAGGCATA
CTTCACATAATTAGGCATAAGCCTTCT
CTTCACATAATTAGGCATATCATTCTG
CTTCACATAATTAGGCATCACAAGTAT
CTTCACATAATTAGGCATACACCTTAG
CTTCACATAATTAGGCATGAACGACAA
CTTCACATAATTAGGCATAGTCTGTAC
CTTCACATAATTAGGCATAAATTACAG
CTTCACATAATTAGGCATGGCTACAGA
CTTCACATAATTAGGCATAATGTATCG
CTTCACATAATTAGGCATCAAGTAGAA
CTTCACATAATTAGGCATGATCTCTTA
CTTCACATAATTAGGCATAACAACGCG
CTTCACATAATTAGGCATGGTGAGTTA
CTTCACATAATTAGGCATCAGGGAGGG
CTTCACATAATTAGGCATTCCGTCTTA
CTTCACATAATTAGGCATTGCATAGTA
CTTCACATAATTAGGCATACTTACGAT
CTTCACATAATTAGGCATTGTATGCGA
CTTCACATAATTAGGCATGCTCCTTGA
CTTCACATAATTAGGCATGGCACAACA
CTTCACATAATTAGGCATCTCAAGACA
CTTCACATAATTAGGCATACGCTGTTG
CTTCACATAATTAGGCATATATTGTAA
CTTCACATAATTAGGCATAAGTTTACG
CTTCACATAATTAGGCATCAGCCTGGC
CTTCACATAATTAGGCATCTATTAGCC
CTTCACATAATTAGGCATCAAACGTGG
CTTCACATAATTAGGCATAAAGTCATT
CTTCACATAATTAGGCATGTCTTGGCA
CTTCACATAATTAGGCATGATCAGCGA
CTTCACATAATTAGGCATACATTCGGC
CTTCACATAATTAGGCATAGTAATTAG
CTTCACATAATTAGGCATTGAAGCCAA
CTTCACATAATTAGGCATTCTACGACA
CTTCACATAATTAGGCATCATAACGTT
CTTCACATAATTAGGCATATGGGACTC
CTTCACATAATTAGGCATGATAGAGGA
CTTCACATAATTAGGCATCTACATGCG
CTTCACATAATTAGGCATCAACGATCT
CTTCACATAATTAGGCATGTTAGCCTA
CTTCACATAATTAGGCATAGTTGCATC
CTTCACATAATTAGGCATAAGGGAACT
CTTCACATAATTAGGCATACTACATAT
CTTCACATAATTAGGCATCTAAGCTTC
CTTCACATAATTAGGCATACGAACCAG
CTTCACATAATTAGGCATTACTTCGGA
CTTCACATAATTAGGCATAACATCCAT
CTTCACATAATTAGGCATAGCCTGGTT
CTTCACATAATTAGGCATCAAGTTTCC
CTTCACATAATTAGGCATCAGGCATTT
CTTCACATAATTAGGCATACGTGGGAG
CTTCACATAATTAGGCATTCTCACGGA
CTTCACATAATTAGGCATGCAACATTA
CTTCACATAATTAGGCATATGGTCCGT
CTTCACATAATTAGGCATCTATCATGA
CTTCACATAATTAGGCATCAATACAAG
CTTCACATAATTAGGCATAAAGAGGCC
CTTCACATAATTAGGCATGTAGAAGCA
CTTCACATAATTAGGCATGCTATGGAA
CTTCACATAATTAGGCATACTCCAGGG
CTTCACATAATTAGGCATACAAGTGCA
CTTCACATAATTAGGCATGATGGTCCA
CTTCACATAATTAGGCATTCCTCAATA
CTTCACATAATTAGGCATAATAAACAA
CTTCACATAATTAGGCATCTGTACGGA
CTTCACATAATTAGGCATCTAGATAGA
CTTCACATAATTAGGCATAGCTATGTG
CTTCACATAATTAGGCATAAATGGAGG
CTTCACATAATTAGGCATAGCCGCAAG
CTTCACATAATTAGGCATACAGTAAAC
CTTCACATAATTAGGCATAACGTGTGA
CTTCACATAATTAGGCATACTGAATTC
CTTCACATAATTAGGCATAAGGGTCAG
CTTCACATAATTAGGCATTGTCTATCA
CTTCACATAATTAGGCATTCAGATTCA
CTTCACATAATTAGGCATCACGATCCG
CTTCACATAATTAGGCATAACAGAAAC
CTTCACATAATTAGGCATCATGAATGA
CTTCACATAATTAGGCATCGTACTACG
CTTCACATAATTAGGCATTTCAGCTCA
CTTCACATAATTAGGCATAAGGCCGCA
CTTCACATAATTAGGCATGGTTGGACA
CTTCACATAATTAGGCATCGTCTAGGT
CTTCACATAATTAGGCATAATTCGGCG
CTTCACATAATTAGGCATCAACCTCCA
CTTCACATAATTAGGCATCAATAGGGT
CTTCACATAATTAGGCATACAGGCTCC
CTTCACATAATTAGGCATACAACTAGT
CTTCACATAATTAGGCATAGTTGTTCT
CTTCACATAATTAGGCATAATTACCGG
CTTCACATAATTAGGCATACAAACTTT
CTTCACATAATTAGGCATTCTCGGTTA
CTTCACATAATTAGGCATACTAGACCG
CTTCACATAATTAGGCATACTCATACG
CTTCACATAATTAGGCATATCGAGTCT
CTTCACATAATTAGGCATCATAGGTCA
CTTCACATAATTAGGCATTTAGGCATA
CTTCACATAGGAGTCTAAAAGCCTTCT
CTTCACATAGGAGTCTAAATCATTCTG
CTTCACATAGGAGTCTAACACAAGTAT
CTTCACATAGGAGTCTAAACACCTTAG
CTTCACATAGGAGTCTAAGAACGACAA
CTTCACATAGGAGTCTAAAGTCTGTAC
CTTCACATAGGAGTCTAAAAATTACAG
CTTCACATAGGAGTCTAAGGCTACAGA
CTTCACATAGGAGTCTAAAATGTATCG
CTTCACATAGGAGTCTAACAAGTAGAA
CTTCACATAGGAGTCTAAGATCTCTTA
CTTCACATAGGAGTCTAAAACAACGCG
CTTCACATAGGAGTCTAAGGTGAGTTA
CTTCACATAGGAGTCTAACAGGGAGGG
CTTCACATAGGAGTCTAATCCGTCTTA
CTTCACATAGGAGTCTAATGCATAGTA
CTTCACATAGGAGTCTAAACTTACGAT
CTTCACATAGGAGTCTAATGTATGCGA
CTTCACATAGGAGTCTAAGCTCCTTGA
CTTCACATAGGAGTCTAAGGCACAACA
CTTCACATAGGAGTCTAACTCAAGACA
CTTCACATAGGAGTCTAAACGCTGTTG
CTTCACATAGGAGTCTAAATATTGTAA
CTTCACATAGGAGTCTAAAAGTTTACG
CTTCACATAGGAGTCTAACAGCCTGGC
CTTCACATAGGAGTCTAACTATTAGCC
CTTCACATAGGAGTCTAACAAACGTGG
CTTCACATAGGAGTCTAAAAAGTCATT
CTTCACATAGGAGTCTAAGTCTTGGCA
CTTCACATAGGAGTCTAAGATCAGCGA
CTTCACATAGGAGTCTAAACATTCGGC
CTTCACATAGGAGTCTAAAGTAATTAG
CTTCACATAGGAGTCTAATGAAGCCAA
CTTCACATAGGAGTCTAATCTACGACA
CTTCACATAGGAGTCTAACATAACGTT
CTTCACATAGGAGTCTAAATGGGACTC
CTTCACATAGGAGTCTAAGATAGAGGA
CTTCACATAGGAGTCTAACTACATGCG
CTTCACATAGGAGTCTAACAACGATCT
CTTCACATAGGAGTCTAAGTTAGCCTA
CTTCACATAGGAGTCTAAAGTTGCATC
CTTCACATAGGAGTCTAAAAGGGAACT
CTTCACATAGGAGTCTAAACTACATAT
CTTCACATAGGAGTCTAACTAAGCTTC
CTTCACATAGGAGTCTAAACGAACCAG
CTTCACATAGGAGTCTAATACTTCGGA
CTTCACATAGGAGTCTAAAACATCCAT
CTTCACATAGGAGTCTAAAGCCTGGTT
CTTCACATAGGAGTCTAACAAGTTTCC
CTTCACATAGGAGTCTAACAGGCATTT
CTTCACATAGGAGTCTAAACGTGGGAG
CTTCACATAGGAGTCTAATCTCACGGA
CTTCACATAGGAGTCTAAGCAACATTA
CTTCACATAGGAGTCTAAATGGTCCGT
CTTCACATAGGAGTCTAACTATCATGA
CTTCACATAGGAGTCTAACAATACAAG
CTTCACATAGGAGTCTAAAAAGAGGCC
CTTCACATAGGAGTCTAAGTAGAAGCA
CTTCACATAGGAGTCTAAGCTATGGAA
CTTCACATAGGAGTCTAAACTCCAGGG
CTTCACATAGGAGTCTAAACAAGTGCA
CTTCACATAGGAGTCTAAGATGGTCCA
CTTCACATAGGAGTCTAATCCTCAATA
CTTCACATAGGAGTCTAAAATAAACAA
CTTCACATAGGAGTCTAACTGTACGGA
CTTCACATAGGAGTCTAACTAGATAGA
CTTCACATAGGAGTCTAAAGCTATGTG
CTTCACATAGGAGTCTAAAAATGGAGG
CTTCACATAGGAGTCTAAAGCCGCAAG
CTTCACATAGGAGTCTAAACAGTAAAC
CTTCACATAGGAGTCTAAAACGTGTGA
CTTCACATAGGAGTCTAAACTGAATTC
CTTCACATAGGAGTCTAAAAGGGTCAG
CTTCACATAGGAGTCTAATGTCTATCA
CTTCACATAGGAGTCTAATCAGATTCA
CTTCACATAGGAGTCTAACACGATCCG
CTTCACATAGGAGTCTAAAACAGAAAC
CTTCACATAGGAGTCTAACATGAATGA
CTTCACATAGGAGTCTAACGTACTACG
CTTCACATAGGAGTCTAATTCAGCTCA
CTTCACATAGGAGTCTAAAAGGCCGCA
CTTCACATAGGAGTCTAAGGTTGGACA
CTTCACATAGGAGTCTAACGTCTAGGT
CTTCACATAGGAGTCTAAAATTCGGCG
CTTCACATAGGAGTCTAACAACCTCCA
CTTCACATAGGAGTCTAACAATAGGGT
CTTCACATAGGAGTCTAAACAGGCTCC
CTTCACATAGGAGTCTAAACAACTAGT
CTTCACATAGGAGTCTAAAGTTGTTCT
CTTCACATAGGAGTCTAAAATTACCGG
CTTCACATAGGAGTCTAAACAAACTTT
CTTCACATAGGAGTCTAATCTCGGTTA
CTTCACATAGGAGTCTAAACTAGACCG
CTTCACATAGGAGTCTAAACTCATACG
CTTCACATAGGAGTCTAAATCGAGTCT
CTTCACATAGGAGTCTAACATAGGTCA
CTTCACATAGGAGTCTAATTAGGCATA
CTTCACATATAGAACACAAAGCCTTCT
CTTCACATATAGAACACAATCATTCTG
CTTCACATATAGAACACACACAAGTAT
CTTCACATATAGAACACAACACCTTAG
CTTCACATATAGAACACAGAACGACAA
CTTCACATATAGAACACAAGTCTGTAC
CTTCACATATAGAACACAAAATTACAG
CTTCACATATAGAACACAGGCTACAGA
CTTCACATATAGAACACAAATGTATCG
CTTCACATATAGAACACACAAGTAGAA
CTTCACATATAGAACACAGATCTCTTA
CTTCACATATAGAACACAAACAACGCG
CTTCACATATAGAACACAGGTGAGTTA
CTTCACATATAGAACACACAGGGAGGG
CTTCACATATAGAACACATCCGTCTTA
CTTCACATATAGAACACATGCATAGTA
CTTCACATATAGAACACAACTTACGAT
CTTCACATATAGAACACATGTATGCGA
CTTCACATATAGAACACAGCTCCTTGA
CTTCACATATAGAACACAGGCACAACA
CTTCACATATAGAACACACTCAAGACA
CTTCACATATAGAACACAACGCTGTTG
CTTCACATATAGAACACAATATTGTAA
CTTCACATATAGAACACAAAGTTTACG
CTTCACATATAGAACACACAGCCTGGC
CTTCACATATAGAACACACTATTAGCC
CTTCACATATAGAACACACAAACGTGG
CTTCACATATAGAACACAAAAGTCATT
CTTCACATATAGAACACAGTCTTGGCA
CTTCACATATAGAACACAGATCAGCGA
CTTCACATATAGAACACAACATTCGGC
CTTCACATATAGAACACAAGTAATTAG
CTTCACATATAGAACACATGAAGCCAA
CTTCACATATAGAACACATCTACGACA
CTTCACATATAGAACACACATAACGTT
CTTCACATATAGAACACAATGGGACTC
CTTCACATATAGAACACAGATAGAGGA
CTTCACATATAGAACACACTACATGCG
CTTCACATATAGAACACACAACGATCT
CTTCACATATAGAACACAGTTAGCCTA
CTTCACATATAGAACACAAGTTGCATC
CTTCACATATAGAACACAAAGGGAACT
CTTCACATATAGAACACAACTACATAT
CTTCACATATAGAACACACTAAGCTTC
CTTCACATATAGAACACAACGAACCAG
CTTCACATATAGAACACATACTTCGGA
CTTCACATATAGAACACAAACATCCAT
CTTCACATATAGAACACAAGCCTGGTT
CTTCACATATAGAACACACAAGTTTCC
CTTCACATATAGAACACACAGGCATTT
CTTCACATATAGAACACAACGTGGGAG
CTTCACATATAGAACACATCTCACGGA
CTTCACATATAGAACACAGCAACATTA
CTTCACATATAGAACACAATGGTCCGT
CTTCACATATAGAACACACTATCATGA
CTTCACATATAGAACACACAATACAAG
CTTCACATATAGAACACAAAAGAGGCC
CTTCACATATAGAACACAGTAGAAGCA
CTTCACATATAGAACACAGCTATGGAA
CTTCACATATAGAACACAACTCCAGGG
CTTCACATATAGAACACAACAAGTGCA
CTTCACATATAGAACACAGATGGTCCA
CTTCACATATAGAACACATCCTCAATA
CTTCACATATAGAACACAAATAAACAA
CTTCACATATAGAACACACTGTACGGA
CTTCACATATAGAACACACTAGATAGA
CTTCACATATAGAACACAAGCTATGTG
CTTCACATATAGAACACAAAATGGAGG
CTTCACATATAGAACACAAGCCGCAAG
CTTCACATATAGAACACAACAGTAAAC
CTTCACATATAGAACACAAACGTGTGA
CTTCACATATAGAACACAACTGAATTC
CTTCACATATAGAACACAAAGGGTCAG
CTTCACATATAGAACACATGTCTATCA
CTTCACATATAGAACACATCAGATTCA
CTTCACATATAGAACACACACGATCCG
CTTCACATATAGAACACAAACAGAAAC
CTTCACATATAGAACACACATGAATGA
CTTCACATATAGAACACACGTACTACG
CTTCACATATAGAACACATTCAGCTCA
CTTCACATATAGAACACAAAGGCCGCA
CTTCACATATAGAACACAGGTTGGACA
CTTCACATATAGAACACACGTCTAGGT
CTTCACATATAGAACACAAATTCGGCG
CTTCACATATAGAACACACAACCTCCA
CTTCACATATAGAACACACAATAGGGT
CTTCACATATAGAACACAACAGGCTCC
CTTCACATATAGAACACAACAACTAGT
CTTCACATATAGAACACAAGTTGTTCT
CTTCACATATAGAACACAAATTACCGG
CTTCACATATAGAACACAACAAACTTT
CTTCACATATAGAACACATCTCGGTTA
CTTCACATATAGAACACAACTAGACCG
CTTCACATATAGAACACAACTCATACG
CTTCACATATAGAACACAATCGAGTCT
CTTCACATATAGAACACACATAGGTCA
CTTCACATATAGAACACATTAGGCATA
CTTCACATAAAATAAATAAAGCCTTCT
CTTCACATAAAATAAATAATCATTCTG
CTTCACATAAAATAAATACACAAGTAT
CTTCACATAAAATAAATAACACCTTAG
CTTCACATAAAATAAATAGAACGACAA
CTTCACATAAAATAAATAAGTCTGTAC
CTTCACATAAAATAAATAAAATTACAG
CTTCACATAAAATAAATAGGCTACAGA
CTTCACATAAAATAAATAAATGTATCG
CTTCACATAAAATAAATACAAGTAGAA
CTTCACATAAAATAAATAGATCTCTTA
CTTCACATAAAATAAATAAACAACGCG
CTTCACATAAAATAAATAGGTGAGTTA
CTTCACATAAAATAAATACAGGGAGGG
CTTCACATAAAATAAATATCCGTCTTA
CTTCACATAAAATAAATATGCATAGTA
CTTCACATAAAATAAATAACTTACGAT
CTTCACATAAAATAAATATGTATGCGA
CTTCACATAAAATAAATAGCTCCTTGA
CTTCACATAAAATAAATAGGCACAACA
CTTCACATAAAATAAATACTCAAGACA
CTTCACATAAAATAAATAACGCTGTTG
CTTCACATAAAATAAATAATATTGTAA
CTTCACATAAAATAAATAAAGTTTACG
CTTCACATAAAATAAATACAGCCTGGC
CTTCACATAAAATAAATACTATTAGCC
CTTCACATAAAATAAATACAAACGTGG
CTTCACATAAAATAAATAAAAGTCATT
CTTCACATAAAATAAATAGTCTTGGCA
CTTCACATAAAATAAATAGATCAGCGA
CTTCACATAAAATAAATAACATTCGGC
CTTCACATAAAATAAATAAGTAATTAG
CTTCACATAAAATAAATATGAAGCCAA
CTTCACATAAAATAAATATCTACGACA
CTTCACATAAAATAAATACATAACGTT
CTTCACATAAAATAAATAATGGGACTC
CTTCACATAAAATAAATAGATAGAGGA
CTTCACATAAAATAAATACTACATGCG
CTTCACATAAAATAAATACAACGATCT
CTTCACATAAAATAAATAGTTAGCCTA
CTTCACATAAAATAAATAAGTTGCATC
CTTCACATAAAATAAATAAAGGGAACT
CTTCACATAAAATAAATAACTACATAT
CTTCACATAAAATAAATACTAAGCTTC
CTTCACATAAAATAAATAACGAACCAG
CTTCACATAAAATAAATATACTTCGGA
CTTCACATAAAATAAATAAACATCCAT
CTTCACATAAAATAAATAAGCCTGGTT
CTTCACATAAAATAAATACAAGTTTCC
CTTCACATAAAATAAATACAGGCATTT
CTTCACATAAAATAAATAACGTGGGAG
CTTCACATAAAATAAATATCTCACGGA
CTTCACATAAAATAAATAGCAACATTA
CTTCACATAAAATAAATAATGGTCCGT
CTTCACATAAAATAAATACTATCATGA
CTTCACATAAAATAAATACAATACAAG
CTTCACATAAAATAAATAAAAGAGGCC
CTTCACATAAAATAAATAGTAGAAGCA
CTTCACATAAAATAAATAGCTATGGAA
CTTCACATAAAATAAATAACTCCAGGG
CTTCACATAAAATAAATAACAAGTGCA
CTTCACATAAAATAAATAGATGGTCCA
CTTCACATAAAATAAATATCCTCAATA
CTTCACATAAAATAAATAAATAAACAA
CTTCACATAAAATAAATACTGTACGGA
CTTCACATAAAATAAATACTAGATAGA
CTTCACATAAAATAAATAAGCTATGTG
CTTCACATAAAATAAATAAAATGGAGG
CTTCACATAAAATAAATAAGCCGCAAG
CTTCACATAAAATAAATAACAGTAAAC
CTTCACATAAAATAAATAAACGTGTGA
CTTCACATAAAATAAATAACTGAATTC
CTTCACATAAAATAAATAAAGGGTCAG
CTTCACATAAAATAAATATGTCTATCA
CTTCACATAAAATAAATATCAGATTCA
CTTCACATAAAATAAATACACGATCCG
CTTCACATAAAATAAATAAACAGAAAC
CTTCACATAAAATAAATACATGAATGA
CTTCACATAAAATAAATACGTACTACG
CTTCACATAAAATAAATATTCAGCTCA
CTTCACATAAAATAAATAAAGGCCGCA
CTTCACATAAAATAAATAGGTTGGACA
CTTCACATAAAATAAATACGTCTAGGT
CTTCACATAAAATAAATAAATTCGGCG
CTTCACATAAAATAAATACAACCTCCA
CTTCACATAAAATAAATACAATAGGGT
CTTCACATAAAATAAATAACAGGCTCC
CTTCACATAAAATAAATAACAACTAGT
CTTCACATAAAATAAATAAGTTGTTCT
CTTCACATAAAATAAATAAATTACCGG
CTTCACATAAAATAAATAACAAACTTT
CTTCACATAAAATAAATATCTCGGTTA
CTTCACATAAAATAAATAACTAGACCG
CTTCACATAAAATAAATAACTCATACG
CTTCACATAAAATAAATAATCGAGTCT
CTTCACATAAAATAAATACATAGGTCA
CTTCACATAAAATAAATATTAGGCATA
CTTCACATACCGACAAGAAAGCCTTCT
CTTCACATACCGACAAGAATCATTCTG
CTTCACATACCGACAAGACACAAGTAT
CTTCACATACCGACAAGAACACCTTAG
CTTCACATACCGACAAGAGAACGACAA
CTTCACATACCGACAAGAAGTCTGTAC
CTTCACATACCGACAAGAAAATTACAG
CTTCACATACCGACAAGAGGCTACAGA
CTTCACATACCGACAAGAAATGTATCG
CTTCACATACCGACAAGACAAGTAGAA
CTTCACATACCGACAAGAGATCTCTTA
CTTCACATACCGACAAGAAACAACGCG
CTTCACATACCGACAAGAGGTGAGTTA
CTTCACATACCGACAAGACAGGGAGGG
CTTCACATACCGACAAGATCCGTCTTA
CTTCACATACCGACAAGATGCATAGTA
CTTCACATACCGACAAGAACTTACGAT
CTTCACATACCGACAAGATGTATGCGA
CTTCACATACCGACAAGAGCTCCTTGA
CTTCACATACCGACAAGAGGCACAACA
CTTCACATACCGACAAGACTCAAGACA
CTTCACATACCGACAAGAACGCTGTTG
CTTCACATACCGACAAGAATATTGTAA
CTTCACATACCGACAAGAAAGTTTACG
CTTCACATACCGACAAGACAGCCTGGC
CTTCACATACCGACAAGACTATTAGCC
CTTCACATACCGACAAGACAAACGTGG
CTTCACATACCGACAAGAAAAGTCATT
CTTCACATACCGACAAGAGTCTTGGCA
CTTCACATACCGACAAGAGATCAGCGA
CTTCACATACCGACAAGAACATTCGGC
CTTCACATACCGACAAGAAGTAATTAG
CTTCACATACCGACAAGATGAAGCCAA
CTTCACATACCGACAAGATCTACGACA
CTTCACATACCGACAAGACATAACGTT
CTTCACATACCGACAAGAATGGGACTC
CTTCACATACCGACAAGAGATAGAGGA
CTTCACATACCGACAAGACTACATGCG
CTTCACATACCGACAAGACAACGATCT
CTTCACATACCGACAAGAGTTAGCCTA
CTTCACATACCGACAAGAAGTTGCATC
CTTCACATACCGACAAGAAAGGGAACT
CTTCACATACCGACAAGAACTACATAT
CTTCACATACCGACAAGACTAAGCTTC
CTTCACATACCGACAAGAACGAACCAG
CTTCACATACCGACAAGATACTTCGGA
CTTCACATACCGACAAGAAACATCCAT
CTTCACATACCGACAAGAAGCCTGGTT
CTTCACATACCGACAAGACAAGTTTCC
CTTCACATACCGACAAGACAGGCATTT
CTTCACATACCGACAAGAACGTGGGAG
CTTCACATACCGACAAGATCTCACGGA
CTTCACATACCGACAAGAGCAACATTA
CTTCACATACCGACAAGAATGGTCCGT
CTTCACATACCGACAAGACTATCATGA
CTTCACATACCGACAAGACAATACAAG
CTTCACATACCGACAAGAAAAGAGGCC
CTTCACATACCGACAAGAGTAGAAGCA
CTTCACATACCGACAAGAGCTATGGAA
CTTCACATACCGACAAGAACTCCAGGG
CTTCACATACCGACAAGAACAAGTGCA
CTTCACATACCGACAAGAGATGGTCCA
CTTCACATACCGACAAGATCCTCAATA
CTTCACATACCGACAAGAAATAAACAA
CTTCACATACCGACAAGACTGTACGGA
CTTCACATACCGACAAGACTAGATAGA
CTTCACATACCGACAAGAAGCTATGTG
CTTCACATACCGACAAGAAAATGGAGG
CTTCACATACCGACAAGAAGCCGCAAG
CTTCACATACCGACAAGAACAGTAAAC
CTTCACATACCGACAAGAAACGTGTGA
CTTCACATACCGACAAGAACTGAATTC
CTTCACATACCGACAAGAAAGGGTCAG
CTTCACATACCGACAAGATGTCTATCA
CTTCACATACCGACAAGATCAGATTCA
CTTCACATACCGACAAGACACGATCCG
CTTCACATACCGACAAGAAACAGAAAC
CTTCACATACCGACAAGACATGAATGA
CTTCACATACCGACAAGACGTACTACG
CTTCACATACCGACAAGATTCAGCTCA
CTTCACATACCGACAAGAAAGGCCGCA
CTTCACATACCGACAAGAGGTTGGACA
CTTCACATACCGACAAGACGTCTAGGT
CTTCACATACCGACAAGAAATTCGGCG
CTTCACATACCGACAAGACAACCTCCA
CTTCACATACCGACAAGACAATAGGGT
CTTCACATACCGACAAGAACAGGCTCC
CTTCACATACCGACAAGAACAACTAGT
CTTCACATACCGACAAGAAGTTGTTCT
CTTCACATACCGACAAGAAATTACCGG
CTTCACATACCGACAAGAACAAACTTT
CTTCACATACCGACAAGATCTCGGTTA
CTTCACATACCGACAAGAACTAGACCG
CTTCACATACCGACAAGAACTCATACG
CTTCACATACCGACAAGAATCGAGTCT
CTTCACATACCGACAAGACATAGGTCA
CTTCACATACCGACAAGATTAGGCATA
CTTCACATACACCTACCCAAGCCTTCT
CTTCACATACACCTACCCATCATTCTG
CTTCACATACACCTACCCCACAAGTAT
CTTCACATACACCTACCCACACCTTAG
CTTCACATACACCTACCCGAACGACAA
CTTCACATACACCTACCCAGTCTGTAC
CTTCACATACACCTACCCAAATTACAG
CTTCACATACACCTACCCGGCTACAGA
CTTCACATACACCTACCCAATGTATCG
CTTCACATACACCTACCCCAAGTAGAA
CTTCACATACACCTACCCGATCTCTTA
CTTCACATACACCTACCCAACAACGCG
CTTCACATACACCTACCCGGTGAGTTA
CTTCACATACACCTACCCCAGGGAGGG
CTTCACATACACCTACCCTCCGTCTTA
CTTCACATACACCTACCCTGCATAGTA
CTTCACATACACCTACCCACTTACGAT
CTTCACATACACCTACCCTGTATGCGA
CTTCACATACACCTACCCGCTCCTTGA
CTTCACATACACCTACCCGGCACAACA
CTTCACATACACCTACCCCTCAAGACA
CTTCACATACACCTACCCACGCTGTTG
CTTCACATACACCTACCCATATTGTAA
CTTCACATACACCTACCCAAGTTTACG
CTTCACATACACCTACCCCAGCCTGGC
CTTCACATACACCTACCCCTATTAGCC
CTTCACATACACCTACCCCAAACGTGG
CTTCACATACACCTACCCAAAGTCATT
CTTCACATACACCTACCCGTCTTGGCA
CTTCACATACACCTACCCGATCAGCGA
CTTCACATACACCTACCCACATTCGGC
CTTCACATACACCTACCCAGTAATTAG
CTTCACATACACCTACCCTGAAGCCAA
CTTCACATACACCTACCCTCTACGACA
CTTCACATACACCTACCCCATAACGTT
CTTCACATACACCTACCCATGGGACTC
CTTCACATACACCTACCCGATAGAGGA
CTTCACATACACCTACCCCTACATGCG
CTTCACATACACCTACCCCAACGATCT
CTTCACATACACCTACCCGTTAGCCTA
CTTCACATACACCTACCCAGTTGCATC
CTTCACATACACCTACCCAAGGGAACT
CTTCACATACACCTACCCACTACATAT
CTTCACATACACCTACCCCTAAGCTTC
CTTCACATACACCTACCCACGAACCAG
CTTCACATACACCTACCCTACTTCGGA
CTTCACATACACCTACCCAACATCCAT
CTTCACATACACCTACCCAGCCTGGTT
CTTCACATACACCTACCCCAAGTTTCC
CTTCACATACACCTACCCCAGGCATTT
CTTCACATACACCTACCCACGTGGGAG
CTTCACATACACCTACCCTCTCACGGA
CTTCACATACACCTACCCGCAACATTA
CTTCACATACACCTACCCATGGTCCGT
CTTCACATACACCTACCCCTATCATGA
CTTCACATACACCTACCCCAATACAAG
CTTCACATACACCTACCCAAAGAGGCC
CTTCACATACACCTACCCGTAGAAGCA
CTTCACATACACCTACCCGCTATGGAA
CTTCACATACACCTACCCACTCCAGGG
CTTCACATACACCTACCCACAAGTGCA
CTTCACATACACCTACCCGATGGTCCA
CTTCACATACACCTACCCTCCTCAATA
CTTCACATACACCTACCCAATAAACAA
CTTCACATACACCTACCCCTGTACGGA
CTTCACATACACCTACCCCTAGATAGA
CTTCACATACACCTACCCAGCTATGTG
CTTCACATACACCTACCCAAATGGAGG
CTTCACATACACCTACCCAGCCGCAAG
CTTCACATACACCTACCCACAGTAAAC
CTTCACATACACCTACCCAACGTGTGA
CTTCACATACACCTACCCACTGAATTC
CTTCACATACACCTACCCAAGGGTCAG
CTTCACATACACCTACCCTGTCTATCA
CTTCACATACACCTACCCTCAGATTCA
CTTCACATACACCTACCCCACGATCCG
CTTCACATACACCTACCCAACAGAAAC
CTTCACATACACCTACCCCATGAATGA
CTTCACATACACCTACCCCGTACTACG
CTTCACATACACCTACCCTTCAGCTCA
CTTCACATACACCTACCCAAGGCCGCA
CTTCACATACACCTACCCGGTTGGACA
CTTCACATACACCTACCCCGTCTAGGT
CTTCACATACACCTACCCAATTCGGCG
CTTCACATACACCTACCCCAACCTCCA
CTTCACATACACCTACCCCAATAGGGT
CTTCACATACACCTACCCACAGGCTCC
CTTCACATACACCTACCCACAACTAGT
CTTCACATACACCTACCCAGTTGTTCT
CTTCACATACACCTACCCAATTACCGG
CTTCACATACACCTACCCACAAACTTT
CTTCACATACACCTACCCTCTCGGTTA
CTTCACATACACCTACCCACTAGACCG
CTTCACATACACCTACCCACTCATACG
CTTCACATACACCTACCCATCGAGTCT
CTTCACATACACCTACCCCATAGGTCA
CTTCACATACACCTACCCTTAGGCATA
CTTCACATAAAGAGTAGAAAGCCTTCT
CTTCACATAAAGAGTAGAATCATTCTG
CTTCACATAAAGAGTAGACACAAGTAT
CTTCACATAAAGAGTAGAACACCTTAG
CTTCACATAAAGAGTAGAGAACGACAA
CTTCACATAAAGAGTAGAAGTCTGTAC
CTTCACATAAAGAGTAGAAAATTACAG
CTTCACATAAAGAGTAGAGGCTACAGA
CTTCACATAAAGAGTAGAAATGTATCG
CTTCACATAAAGAGTAGACAAGTAGAA
CTTCACATAAAGAGTAGAGATCTCTTA
CTTCACATAAAGAGTAGAAACAACGCG
CTTCACATAAAGAGTAGAGGTGAGTTA
CTTCACATAAAGAGTAGACAGGGAGGG
CTTCACATAAAGAGTAGATCCGTCTTA
CTTCACATAAAGAGTAGATGCATAGTA
CTTCACATAAAGAGTAGAACTTACGAT
CTTCACATAAAGAGTAGATGTATGCGA
CTTCACATAAAGAGTAGAGCTCCTTGA
CTTCACATAAAGAGTAGAGGCACAACA
CTTCACATAAAGAGTAGACTCAAGACA
CTTCACATAAAGAGTAGAACGCTGTTG
CTTCACATAAAGAGTAGAATATTGTAA
CTTCACATAAAGAGTAGAAAGTTTACG
CTTCACATAAAGAGTAGACAGCCTGGC
CTTCACATAAAGAGTAGACTATTAGCC
CTTCACATAAAGAGTAGACAAACGTGG
CTTCACATAAAGAGTAGAAAAGTCATT
CTTCACATAAAGAGTAGAGTCTTGGCA
CTTCACATAAAGAGTAGAGATCAGCGA
CTTCACATAAAGAGTAGAACATTCGGC
CTTCACATAAAGAGTAGAAGTAATTAG
CTTCACATAAAGAGTAGATGAAGCCAA
CTTCACATAAAGAGTAGATCTACGACA
CTTCACATAAAGAGTAGACATAACGTT
CTTCACATAAAGAGTAGAATGGGACTC
CTTCACATAAAGAGTAGAGATAGAGGA
CTTCACATAAAGAGTAGACTACATGCG
CTTCACATAAAGAGTAGACAACGATCT
CTTCACATAAAGAGTAGAGTTAGCCTA
CTTCACATAAAGAGTAGAAGTTGCATC
CTTCACATAAAGAGTAGAAAGGGAACT
CTTCACATAAAGAGTAGAACTACATAT
CTTCACATAAAGAGTAGACTAAGCTTC
CTTCACATAAAGAGTAGAACGAACCAG
CTTCACATAAAGAGTAGATACTTCGGA
CTTCACATAAAGAGTAGAAACATCCAT
CTTCACATAAAGAGTAGAAGCCTGGTT
CTTCACATAAAGAGTAGACAAGTTTCC
CTTCACATAAAGAGTAGACAGGCATTT
CTTCACATAAAGAGTAGAACGTGGGAG
CTTCACATAAAGAGTAGATCTCACGGA
CTTCACATAAAGAGTAGAGCAACATTA
CTTCACATAAAGAGTAGAATGGTCCGT
CTTCACATAAAGAGTAGACTATCATGA
CTTCACATAAAGAGTAGACAATACAAG
CTTCACATAAAGAGTAGAAAAGAGGCC
CTTCACATAAAGAGTAGAGTAGAAGCA
CTTCACATAAAGAGTAGAGCTATGGAA
CTTCACATAAAGAGTAGAACTCCAGGG
CTTCACATAAAGAGTAGAACAAGTGCA
CTTCACATAAAGAGTAGAGATGGTCCA
CTTCACATAAAGAGTAGATCCTCAATA
CTTCACATAAAGAGTAGAAATAAACAA
CTTCACATAAAGAGTAGACTGTACGGA
CTTCACATAAAGAGTAGACTAGATAGA
CTTCACATAAAGAGTAGAAGCTATGTG
CTTCACATAAAGAGTAGAAAATGGAGG
CTTCACATAAAGAGTAGAAGCCGCAAG
CTTCACATAAAGAGTAGAACAGTAAAC
CTTCACATAAAGAGTAGAAACGTGTGA
CTTCACATAAAGAGTAGAACTGAATTC
CTTCACATAAAGAGTAGAAAGGGTCAG
CTTCACATAAAGAGTAGATGTCTATCA
CTTCACATAAAGAGTAGATCAGATTCA
CTTCACATAAAGAGTAGACACGATCCG
CTTCACATAAAGAGTAGAAACAGAAAC
CTTCACATAAAGAGTAGACATGAATGA
CTTCACATAAAGAGTAGACGTACTACG
CTTCACATAAAGAGTAGATTCAGCTCA
CTTCACATAAAGAGTAGAAAGGCCGCA
CTTCACATAAAGAGTAGAGGTTGGACA
CTTCACATAAAGAGTAGACGTCTAGGT
CTTCACATAAAGAGTAGAAATTCGGCG
CTTCACATAAAGAGTAGACAACCTCCA
CTTCACATAAAGAGTAGACAATAGGGT
CTTCACATAAAGAGTAGAACAGGCTCC
CTTCACATAAAGAGTAGAACAACTAGT
CTTCACATAAAGAGTAGAAGTTGTTCT
CTTCACATAAAGAGTAGAAATTACCGG
CTTCACATAAAGAGTAGAACAAACTTT
CTTCACATAAAGAGTAGATCTCGGTTA
CTTCACATAAAGAGTAGAACTAGACCG
CTTCACATAAAGAGTAGAACTCATACG
CTTCACATAAAGAGTAGAATCGAGTCT
CTTCACATAAAGAGTAGACATAGGTCA
CTTCACATAAAGAGTAGATTAGGCATA
CTTCACATATCATTGAGAAAGCCTTCT
CTTCACATATCATTGAGAATCATTCTG
CTTCACATATCATTGAGACACAAGTAT
CTTCACATATCATTGAGAACACCTTAG
CTTCACATATCATTGAGAGAACGACAA
CTTCACATATCATTGAGAAGTCTGTAC
CTTCACATATCATTGAGAAAATTACAG
CTTCACATATCATTGAGAGGCTACAGA
CTTCACATATCATTGAGAAATGTATCG
CTTCACATATCATTGAGACAAGTAGAA
CTTCACATATCATTGAGAGATCTCTTA
CTTCACATATCATTGAGAAACAACGCG
CTTCACATATCATTGAGAGGTGAGTTA
CTTCACATATCATTGAGACAGGGAGGG
CTTCACATATCATTGAGATCCGTCTTA
CTTCACATATCATTGAGATGCATAGTA
CTTCACATATCATTGAGAACTTACGAT
CTTCACATATCATTGAGATGTATGCGA
CTTCACATATCATTGAGAGCTCCTTGA
CTTCACATATCATTGAGAGGCACAACA
CTTCACATATCATTGAGACTCAAGACA
CTTCACATATCATTGAGAACGCTGTTG
CTTCACATATCATTGAGAATATTGTAA
CTTCACATATCATTGAGAAAGTTTACG
CTTCACATATCATTGAGACAGCCTGGC
CTTCACATATCATTGAGACTATTAGCC
CTTCACATATCATTGAGACAAACGTGG
CTTCACATATCATTGAGAAAAGTCATT
CTTCACATATCATTGAGAGTCTTGGCA
CTTCACATATCATTGAGAGATCAGCGA
CTTCACATATCATTGAGAACATTCGGC
CTTCACATATCATTGAGAAGTAATTAG
CTTCACATATCATTGAGATGAAGCCAA
CTTCACATATCATTGAGATCTACGACA
CTTCACATATCATTGAGACATAACGTT
CTTCACATATCATTGAGAATGGGACTC
CTTCACATATCATTGAGAGATAGAGGA
CTTCACATATCATTGAGACTACATGCG
CTTCACATATCATTGAGACAACGATCT
CTTCACATATCATTGAGAGTTAGCCTA
CTTCACATATCATTGAGAAGTTGCATC
CTTCACATATCATTGAGAAAGGGAACT
CTTCACATATCATTGAGAACTACATAT
CTTCACATATCATTGAGACTAAGCTTC
CTTCACATATCATTGAGAACGAACCAG
CTTCACATATCATTGAGATACTTCGGA
CTTCACATATCATTGAGAAACATCCAT
CTTCACATATCATTGAGAAGCCTGGTT
CTTCACATATCATTGAGACAAGTTTCC
CTTCACATATCATTGAGACAGGCATTT
CTTCACATATCATTGAGAACGTGGGAG
CTTCACATATCATTGAGATCTCACGGA
CTTCACATATCATTGAGAGCAACATTA
CTTCACATATCATTGAGAATGGTCCGT
CTTCACATATCATTGAGACTATCATGA
CTTCACATATCATTGAGACAATACAAG
CTTCACATATCATTGAGAAAAGAGGCC
CTTCACATATCATTGAGAGTAGAAGCA
CTTCACATATCATTGAGAGCTATGGAA
CTTCACATATCATTGAGAACTCCAGGG
CTTCACATATCATTGAGAACAAGTGCA
CTTCACATATCATTGAGAGATGGTCCA
CTTCACATATCATTGAGATCCTCAATA
CTTCACATATCATTGAGAAATAAACAA
CTTCACATATCATTGAGACTGTACGGA
CTTCACATATCATTGAGACTAGATAGA
CTTCACATATCATTGAGAAGCTATGTG
CTTCACATATCATTGAGAAAATGGAGG
CTTCACATATCATTGAGAAGCCGCAAG
CTTCACATATCATTGAGAACAGTAAAC
CTTCACATATCATTGAGAAACGTGTGA
CTTCACATATCATTGAGAACTGAATTC
CTTCACATATCATTGAGAAAGGGTCAG
CTTCACATATCATTGAGATGTCTATCA
CTTCACATATCATTGAGATCAGATTCA
CTTCACATATCATTGAGACACGATCCG
CTTCACATATCATTGAGAAACAGAAAC
CTTCACATATCATTGAGACATGAATGA
CTTCACATATCATTGAGACGTACTACG
CTTCACATATCATTGAGATTCAGCTCA
CTTCACATATCATTGAGAAAGGCCGCA
CTTCACATATCATTGAGAGGTTGGACA
CTTCACATATCATTGAGACGTCTAGGT
CTTCACATATCATTGAGAAATTCGGCG
CTTCACATATCATTGAGACAACCTCCA
CTTCACATATCATTGAGACAATAGGGT
CTTCACATATCATTGAGAACAGGCTCC
CTTCACATATCATTGAGAACAACTAGT
CTTCACATATCATTGAGAAGTTGTTCT
CTTCACATATCATTGAGAAATTACCGG
CTTCACATATCATTGAGAACAAACTTT
CTTCACATATCATTGAGATCTCGGTTA
CTTCACATATCATTGAGAACTAGACCG
CTTCACATATCATTGAGAACTCATACG
CTTCACATATCATTGAGAATCGAGTCT
CTTCACATATCATTGAGACATAGGTCA
CTTCACATATCATTGAGATTAGGCATA
CTTCACATAGACCTTAGAAAGCCTTCT
CTTCACATAGACCTTAGAATCATTCTG
CTTCACATAGACCTTAGACACAAGTAT
CTTCACATAGACCTTAGAACACCTTAG
CTTCACATAGACCTTAGAGAACGACAA
CTTCACATAGACCTTAGAAGTCTGTAC
CTTCACATAGACCTTAGAAAATTACAG
CTTCACATAGACCTTAGAGGCTACAGA
CTTCACATAGACCTTAGAAATGTATCG
CTTCACATAGACCTTAGACAAGTAGAA
CTTCACATAGACCTTAGAGATCTCTTA
CTTCACATAGACCTTAGAAACAACGCG
CTTCACATAGACCTTAGAGGTGAGTTA
CTTCACATAGACCTTAGACAGGGAGGG
CTTCACATAGACCTTAGATCCGTCTTA
CTTCACATAGACCTTAGATGCATAGTA
CTTCACATAGACCTTAGAACTTACGAT
CTTCACATAGACCTTAGATGTATGCGA
CTTCACATAGACCTTAGAGCTCCTTGA
CTTCACATAGACCTTAGAGGCACAACA
CTTCACATAGACCTTAGACTCAAGACA
CTTCACATAGACCTTAGAACGCTGTTG
CTTCACATAGACCTTAGAATATTGTAA
CTTCACATAGACCTTAGAAAGTTTACG
CTTCACATAGACCTTAGACAGCCTGGC
CTTCACATAGACCTTAGACTATTAGCC
CTTCACATAGACCTTAGACAAACGTGG
CTTCACATAGACCTTAGAAAAGTCATT
CTTCACATAGACCTTAGAGTCTTGGCA
CTTCACATAGACCTTAGAGATCAGCGA
CTTCACATAGACCTTAGAACATTCGGC
CTTCACATAGACCTTAGAAGTAATTAG
CTTCACATAGACCTTAGATGAAGCCAA
CTTCACATAGACCTTAGATCTACGACA
CTTCACATAGACCTTAGACATAACGTT
CTTCACATAGACCTTAGAATGGGACTC
CTTCACATAGACCTTAGAGATAGAGGA
CTTCACATAGACCTTAGACTACATGCG
CTTCACATAGACCTTAGACAACGATCT
CTTCACATAGACCTTAGAGTTAGCCTA
CTTCACATAGACCTTAGAAGTTGCATC
CTTCACATAGACCTTAGAAAGGGAACT
CTTCACATAGACCTTAGAACTACATAT
CTTCACATAGACCTTAGACTAAGCTTC
CTTCACATAGACCTTAGAACGAACCAG
CTTCACATAGACCTTAGATACTTCGGA
CTTCACATAGACCTTAGAAACATCCAT
CTTCACATAGACCTTAGAAGCCTGGTT
CTTCACATAGACCTTAGACAAGTTTCC
CTTCACATAGACCTTAGACAGGCATTT
CTTCACATAGACCTTAGAACGTGGGAG
CTTCACATAGACCTTAGATCTCACGGA
CTTCACATAGACCTTAGAGCAACATTA
CTTCACATAGACCTTAGAATGGTCCGT
CTTCACATAGACCTTAGACTATCATGA
CTTCACATAGACCTTAGACAATACAAG
CTTCACATAGACCTTAGAAAAGAGGCC
CTTCACATAGACCTTAGAGTAGAAGCA
CTTCACATAGACCTTAGAGCTATGGAA
CTTCACATAGACCTTAGAACTCCAGGG
CTTCACATAGACCTTAGAACAAGTGCA
CTTCACATAGACCTTAGAGATGGTCCA
CTTCACATAGACCTTAGATCCTCAATA
CTTCACATAGACCTTAGAAATAAACAA
CTTCACATAGACCTTAGACTGTACGGA
CTTCACATAGACCTTAGACTAGATAGA
CTTCACATAGACCTTAGAAGCTATGTG
CTTCACATAGACCTTAGAAAATGGAGG
CTTCACATAGACCTTAGAAGCCGCAAG
CTTCACATAGACCTTAGAACAGTAAAC
CTTCACATAGACCTTAGAAACGTGTGA
CTTCACATAGACCTTAGAACTGAATTC
CTTCACATAGACCTTAGAAAGGGTCAG
CTTCACATAGACCTTAGATGTCTATCA
CTTCACATAGACCTTAGATCAGATTCA
CTTCACATAGACCTTAGACACGATCCG
CTTCACATAGACCTTAGAAACAGAAAC
CTTCACATAGACCTTAGACATGAATGA
CTTCACATAGACCTTAGACGTACTACG
CTTCACATAGACCTTAGATTCAGCTCA
CTTCACATAGACCTTAGAAAGGCCGCA
CTTCACATAGACCTTAGAGGTTGGACA
CTTCACATAGACCTTAGACGTCTAGGT
CTTCACATAGACCTTAGAAATTCGGCG
CTTCACATAGACCTTAGACAACCTCCA
CTTCACATAGACCTTAGACAATAGGGT
CTTCACATAGACCTTAGAACAGGCTCC
CTTCACATAGACCTTAGAACAACTAGT
CTTCACATAGACCTTAGAAGTTGTTCT
CTTCACATAGACCTTAGAAATTACCGG
CTTCACATAGACCTTAGAACAAACTTT
CTTCACATAGACCTTAGATCTCGGTTA
CTTCACATAGACCTTAGAACTAGACCG
CTTCACATAGACCTTAGAACTCATACG
CTTCACATAGACCTTAGAATCGAGTCT
CTTCACATAGACCTTAGACATAGGTCA
CTTCACATAGACCTTAGATTAGGCATA
CTTCACATACAAGACCTAAAGCCTTCT
CTTCACATACAAGACCTAATCATTCTG
CTTCACATACAAGACCTACACAAGTAT
CTTCACATACAAGACCTAACACCTTAG
CTTCACATACAAGACCTAGAACGACAA
CTTCACATACAAGACCTAAGTCTGTAC
CTTCACATACAAGACCTAAAATTACAG
CTTCACATACAAGACCTAGGCTACAGA
CTTCACATACAAGACCTAAATGTATCG
CTTCACATACAAGACCTACAAGTAGAA
CTTCACATACAAGACCTAGATCTCTTA
CTTCACATACAAGACCTAAACAACGCG
CTTCACATACAAGACCTAGGTGAGTTA
CTTCACATACAAGACCTACAGGGAGGG
CTTCACATACAAGACCTATCCGTCTTA
CTTCACATACAAGACCTATGCATAGTA
CTTCACATACAAGACCTAACTTACGAT
CTTCACATACAAGACCTATGTATGCGA
CTTCACATACAAGACCTAGCTCCTTGA
CTTCACATACAAGACCTAGGCACAACA
CTTCACATACAAGACCTACTCAAGACA
CTTCACATACAAGACCTAACGCTGTTG
CTTCACATACAAGACCTAATATTGTAA
CTTCACATACAAGACCTAAAGTTTACG
CTTCACATACAAGACCTACAGCCTGGC
CTTCACATACAAGACCTACTATTAGCC
CTTCACATACAAGACCTACAAACGTGG
CTTCACATACAAGACCTAAAAGTCATT
CTTCACATACAAGACCTAGTCTTGGCA
CTTCACATACAAGACCTAGATCAGCGA
CTTCACATACAAGACCTAACATTCGGC
CTTCACATACAAGACCTAAGTAATTAG
CTTCACATACAAGACCTATGAAGCCAA
CTTCACATACAAGACCTATCTACGACA
CTTCACATACAAGACCTACATAACGTT
CTTCACATACAAGACCTAATGGGACTC
CTTCACATACAAGACCTAGATAGAGGA
CTTCACATACAAGACCTACTACATGCG
CTTCACATACAAGACCTACAACGATCT
CTTCACATACAAGACCTAGTTAGCCTA
CTTCACATACAAGACCTAAGTTGCATC
CTTCACATACAAGACCTAAAGGGAACT
CTTCACATACAAGACCTAACTACATAT
CTTCACATACAAGACCTACTAAGCTTC
CTTCACATACAAGACCTAACGAACCAG
CTTCACATACAAGACCTATACTTCGGA
CTTCACATACAAGACCTAAACATCCAT
CTTCACATACAAGACCTAAGCCTGGTT
CTTCACATACAAGACCTACAAGTTTCC
CTTCACATACAAGACCTACAGGCATTT
CTTCACATACAAGACCTAACGTGGGAG
CTTCACATACAAGACCTATCTCACGGA
CTTCACATACAAGACCTAGCAACATTA
CTTCACATACAAGACCTAATGGTCCGT
CTTCACATACAAGACCTACTATCATGA
CTTCACATACAAGACCTACAATACAAG
CTTCACATACAAGACCTAAAAGAGGCC
CTTCACATACAAGACCTAGTAGAAGCA
CTTCACATACAAGACCTAGCTATGGAA
CTTCACATACAAGACCTAACTCCAGGG
CTTCACATACAAGACCTAACAAGTGCA
CTTCACATACAAGACCTAGATGGTCCA
CTTCACATACAAGACCTATCCTCAATA
CTTCACATACAAGACCTAAATAAACAA
CTTCACATACAAGACCTACTGTACGGA
CTTCACATACAAGACCTACTAGATAGA
CTTCACATACAAGACCTAAGCTATGTG
CTTCACATACAAGACCTAAAATGGAGG
CTTCACATACAAGACCTAAGCCGCAAG
CTTCACATACAAGACCTAACAGTAAAC
CTTCACATACAAGACCTAAACGTGTGA
CTTCACATACAAGACCTAACTGAATTC
CTTCACATACAAGACCTAAAGGGTCAG
CTTCACATACAAGACCTATGTCTATCA
CTTCACATACAAGACCTATCAGATTCA
CTTCACATACAAGACCTACACGATCCG
CTTCACATACAAGACCTAAACAGAAAC
CTTCACATACAAGACCTACATGAATGA
CTTCACATACAAGACCTACGTACTACG
CTTCACATACAAGACCTATTCAGCTCA
CTTCACATACAAGACCTAAAGGCCGCA
CTTCACATACAAGACCTAGGTTGGACA
CTTCACATACAAGACCTACGTCTAGGT
CTTCACATACAAGACCTAAATTCGGCG
CTTCACATACAAGACCTACAACCTCCA
CTTCACATACAAGACCTACAATAGGGT
CTTCACATACAAGACCTAACAGGCTCC
CTTCACATACAAGACCTAACAACTAGT
CTTCACATACAAGACCTAAGTTGTTCT
CTTCACATACAAGACCTAAATTACCGG
CTTCACATACAAGACCTAACAAACTTT
CTTCACATACAAGACCTATCTCGGTTA
CTTCACATACAAGACCTAACTAGACCG
CTTCACATACAAGACCTAACTCATACG
CTTCACATACAAGACCTAATCGAGTCT
CTTCACATACAAGACCTACATAGGTCA
CTTCACATACAAGACCTATTAGGCATA
CTTCACATAGGAATGATAAAGCCTTCT
CTTCACATAGGAATGATAATCATTCTG
CTTCACATAGGAATGATACACAAGTAT
CTTCACATAGGAATGATAACACCTTAG
CTTCACATAGGAATGATAGAACGACAA
CTTCACATAGGAATGATAAGTCTGTAC
CTTCACATAGGAATGATAAAATTACAG
CTTCACATAGGAATGATAGGCTACAGA
CTTCACATAGGAATGATAAATGTATCG
CTTCACATAGGAATGATACAAGTAGAA
CTTCACATAGGAATGATAGATCTCTTA
CTTCACATAGGAATGATAAACAACGCG
CTTCACATAGGAATGATAGGTGAGTTA
CTTCACATAGGAATGATACAGGGAGGG
CTTCACATAGGAATGATATCCGTCTTA
CTTCACATAGGAATGATATGCATAGTA
CTTCACATAGGAATGATAACTTACGAT
CTTCACATAGGAATGATATGTATGCGA
CTTCACATAGGAATGATAGCTCCTTGA
CTTCACATAGGAATGATAGGCACAACA
CTTCACATAGGAATGATACTCAAGACA
CTTCACATAGGAATGATAACGCTGTTG
CTTCACATAGGAATGATAATATTGTAA
CTTCACATAGGAATGATAAAGTTTACG
CTTCACATAGGAATGATACAGCCTGGC
CTTCACATAGGAATGATACTATTAGCC
CTTCACATAGGAATGATACAAACGTGG
CTTCACATAGGAATGATAAAAGTCATT
CTTCACATAGGAATGATAGTCTTGGCA
CTTCACATAGGAATGATAGATCAGCGA
CTTCACATAGGAATGATAACATTCGGC
CTTCACATAGGAATGATAAGTAATTAG
CTTCACATAGGAATGATATGAAGCCAA
CTTCACATAGGAATGATATCTACGACA
CTTCACATAGGAATGATACATAACGTT
CTTCACATAGGAATGATAATGGGACTC
CTTCACATAGGAATGATAGATAGAGGA
CTTCACATAGGAATGATACTACATGCG
CTTCACATAGGAATGATACAACGATCT
CTTCACATAGGAATGATAGTTAGCCTA
CTTCACATAGGAATGATAAGTTGCATC
CTTCACATAGGAATGATAAAGGGAACT
CTTCACATAGGAATGATAACTACATAT
CTTCACATAGGAATGATACTAAGCTTC
CTTCACATAGGAATGATAACGAACCAG
CTTCACATAGGAATGATATACTTCGGA
CTTCACATAGGAATGATAAACATCCAT
CTTCACATAGGAATGATAAGCCTGGTT
CTTCACATAGGAATGATACAAGTTTCC
CTTCACATAGGAATGATACAGGCATTT
CTTCACATAGGAATGATAACGTGGGAG
CTTCACATAGGAATGATATCTCACGGA
CTTCACATAGGAATGATAGCAACATTA
CTTCACATAGGAATGATAATGGTCCGT
CTTCACATAGGAATGATACTATCATGA
CTTCACATAGGAATGATACAATACAAG
CTTCACATAGGAATGATAAAAGAGGCC
CTTCACATAGGAATGATAGTAGAAGCA
CTTCACATAGGAATGATAGCTATGGAA
CTTCACATAGGAATGATAACTCCAGGG
CTTCACATAGGAATGATAACAAGTGCA
CTTCACATAGGAATGATAGATGGTCCA
CTTCACATAGGAATGATATCCTCAATA
CTTCACATAGGAATGATAAATAAACAA
CTTCACATAGGAATGATACTGTACGGA
CTTCACATAGGAATGATACTAGATAGA
CTTCACATAGGAATGATAAGCTATGTG
CTTCACATAGGAATGATAAAATGGAGG
CTTCACATAGGAATGATAAGCCGCAAG
CTTCACATAGGAATGATAACAGTAAAC
CTTCACATAGGAATGATAAACGTGTGA
CTTCACATAGGAATGATAACTGAATTC
CTTCACATAGGAATGATAAAGGGTCAG
CTTCACATAGGAATGATATGTCTATCA
CTTCACATAGGAATGATATCAGATTCA
CTTCACATAGGAATGATACACGATCCG
CTTCACATAGGAATGATAAACAGAAAC
CTTCACATAGGAATGATACATGAATGA
CTTCACATAGGAATGATACGTACTACG
CTTCACATAGGAATGATATTCAGCTCA
CTTCACATAGGAATGATAAAGGCCGCA
CTTCACATAGGAATGATAGGTTGGACA
CTTCACATAGGAATGATACGTCTAGGT
CTTCACATAGGAATGATAAATTCGGCG
CTTCACATAGGAATGATACAACCTCCA
CTTCACATAGGAATGATACAATAGGGT
CTTCACATAGGAATGATAACAGGCTCC
CTTCACATAGGAATGATAACAACTAGT
CTTCACATAGGAATGATAAGTTGTTCT
CTTCACATAGGAATGATAAATTACCGG
CTTCACATAGGAATGATAACAAACTTT
CTTCACATAGGAATGATATCTCGGTTA
CTTCACATAGGAATGATAACTAGACCG
CTTCACATAGGAATGATAACTCATACG
CTTCACATAGGAATGATAATCGAGTCT
CTTCACATAGGAATGATACATAGGTCA
CTTCACATAGGAATGATATTAGGCATA
CTTCACATAAAACGTACCAAGCCTTCT
CTTCACATAAAACGTACCATCATTCTG
CTTCACATAAAACGTACCCACAAGTAT
CTTCACATAAAACGTACCACACCTTAG
CTTCACATAAAACGTACCGAACGACAA
CTTCACATAAAACGTACCAGTCTGTAC
CTTCACATAAAACGTACCAAATTACAG
CTTCACATAAAACGTACCGGCTACAGA
CTTCACATAAAACGTACCAATGTATCG
CTTCACATAAAACGTACCCAAGTAGAA
CTTCACATAAAACGTACCGATCTCTTA
CTTCACATAAAACGTACCAACAACGCG
CTTCACATAAAACGTACCGGTGAGTTA
CTTCACATAAAACGTACCCAGGGAGGG
CTTCACATAAAACGTACCTCCGTCTTA
CTTCACATAAAACGTACCTGCATAGTA
CTTCACATAAAACGTACCACTTACGAT
CTTCACATAAAACGTACCTGTATGCGA
CTTCACATAAAACGTACCGCTCCTTGA
CTTCACATAAAACGTACCGGCACAACA
CTTCACATAAAACGTACCCTCAAGACA
CTTCACATAAAACGTACCACGCTGTTG
CTTCACATAAAACGTACCATATTGTAA
CTTCACATAAAACGTACCAAGTTTACG
CTTCACATAAAACGTACCCAGCCTGGC
CTTCACATAAAACGTACCCTATTAGCC
CTTCACATAAAACGTACCCAAACGTGG
CTTCACATAAAACGTACCAAAGTCATT
CTTCACATAAAACGTACCGTCTTGGCA
CTTCACATAAAACGTACCGATCAGCGA
CTTCACATAAAACGTACCACATTCGGC
CTTCACATAAAACGTACCAGTAATTAG
CTTCACATAAAACGTACCTGAAGCCAA
CTTCACATAAAACGTACCTCTACGACA
CTTCACATAAAACGTACCCATAACGTT
CTTCACATAAAACGTACCATGGGACTC
CTTCACATAAAACGTACCGATAGAGGA
CTTCACATAAAACGTACCCTACATGCG
CTTCACATAAAACGTACCCAACGATCT
CTTCACATAAAACGTACCGTTAGCCTA
CTTCACATAAAACGTACCAGTTGCATC
CTTCACATAAAACGTACCAAGGGAACT
CTTCACATAAAACGTACCACTACATAT
CTTCACATAAAACGTACCCTAAGCTTC
CTTCACATAAAACGTACCACGAACCAG
CTTCACATAAAACGTACCTACTTCGGA
CTTCACATAAAACGTACCAACATCCAT
CTTCACATAAAACGTACCAGCCTGGTT
CTTCACATAAAACGTACCCAAGTTTCC
CTTCACATAAAACGTACCCAGGCATTT
CTTCACATAAAACGTACCACGTGGGAG
CTTCACATAAAACGTACCTCTCACGGA
CTTCACATAAAACGTACCGCAACATTA
CTTCACATAAAACGTACCATGGTCCGT
CTTCACATAAAACGTACCCTATCATGA
CTTCACATAAAACGTACCCAATACAAG
CTTCACATAAAACGTACCAAAGAGGCC
CTTCACATAAAACGTACCGTAGAAGCA
CTTCACATAAAACGTACCGCTATGGAA
CTTCACATAAAACGTACCACTCCAGGG
CTTCACATAAAACGTACCACAAGTGCA
CTTCACATAAAACGTACCGATGGTCCA
CTTCACATAAAACGTACCTCCTCAATA
CTTCACATAAAACGTACCAATAAACAA
CTTCACATAAAACGTACCCTGTACGGA
CTTCACATAAAACGTACCCTAGATAGA
CTTCACATAAAACGTACCAGCTATGTG
CTTCACATAAAACGTACCAAATGGAGG
CTTCACATAAAACGTACCAGCCGCAAG
CTTCACATAAAACGTACCACAGTAAAC
CTTCACATAAAACGTACCAACGTGTGA
CTTCACATAAAACGTACCACTGAATTC
CTTCACATAAAACGTACCAAGGGTCAG
CTTCACATAAAACGTACCTGTCTATCA
CTTCACATAAAACGTACCTCAGATTCA
CTTCACATAAAACGTACCCACGATCCG
CTTCACATAAAACGTACCAACAGAAAC
CTTCACATAAAACGTACCCATGAATGA
CTTCACATAAAACGTACCCGTACTACG
CTTCACATAAAACGTACCTTCAGCTCA
CTTCACATAAAACGTACCAAGGCCGCA
CTTCACATAAAACGTACCGGTTGGACA
CTTCACATAAAACGTACCCGTCTAGGT
CTTCACATAAAACGTACCAATTCGGCG
CTTCACATAAAACGTACCCAACCTCCA
CTTCACATAAAACGTACCCAATAGGGT
CTTCACATAAAACGTACCACAGGCTCC
CTTCACATAAAACGTACCACAACTAGT
CTTCACATAAAACGTACCAGTTGTTCT
CTTCACATAAAACGTACCAATTACCGG
CTTCACATAAAACGTACCACAAACTTT
CTTCACATAAAACGTACCTCTCGGTTA
CTTCACATAAAACGTACCACTAGACCG
CTTCACATAAAACGTACCACTCATACG
CTTCACATAAAACGTACCATCGAGTCT
CTTCACATAAAACGTACCCATAGGTCA
CTTCACATAAAACGTACCTTAGGCATA
CTTCACATAACTATCCTCAAGCCTTCT
CTTCACATAACTATCCTCATCATTCTG
CTTCACATAACTATCCTCCACAAGTAT
CTTCACATAACTATCCTCACACCTTAG
CTTCACATAACTATCCTCGAACGACAA
CTTCACATAACTATCCTCAGTCTGTAC
CTTCACATAACTATCCTCAAATTACAG
CTTCACATAACTATCCTCGGCTACAGA
CTTCACATAACTATCCTCAATGTATCG
CTTCACATAACTATCCTCCAAGTAGAA
CTTCACATAACTATCCTCGATCTCTTA
CTTCACATAACTATCCTCAACAACGCG
CTTCACATAACTATCCTCGGTGAGTTA
CTTCACATAACTATCCTCCAGGGAGGG
CTTCACATAACTATCCTCTCCGTCTTA
CTTCACATAACTATCCTCTGCATAGTA
CTTCACATAACTATCCTCACTTACGAT
CTTCACATAACTATCCTCTGTATGCGA
CTTCACATAACTATCCTCGCTCCTTGA
CTTCACATAACTATCCTCGGCACAACA
CTTCACATAACTATCCTCCTCAAGACA
CTTCACATAACTATCCTCACGCTGTTG
CTTCACATAACTATCCTCATATTGTAA
CTTCACATAACTATCCTCAAGTTTACG
CTTCACATAACTATCCTCCAGCCTGGC
CTTCACATAACTATCCTCCTATTAGCC
CTTCACATAACTATCCTCCAAACGTGG
CTTCACATAACTATCCTCAAAGTCATT
CTTCACATAACTATCCTCGTCTTGGCA
CTTCACATAACTATCCTCGATCAGCGA
CTTCACATAACTATCCTCACATTCGGC
CTTCACATAACTATCCTCAGTAATTAG
CTTCACATAACTATCCTCTGAAGCCAA
CTTCACATAACTATCCTCTCTACGACA
CTTCACATAACTATCCTCCATAACGTT
CTTCACATAACTATCCTCATGGGACTC
CTTCACATAACTATCCTCGATAGAGGA
CTTCACATAACTATCCTCCTACATGCG
CTTCACATAACTATCCTCCAACGATCT
CTTCACATAACTATCCTCGTTAGCCTA
CTTCACATAACTATCCTCAGTTGCATC
CTTCACATAACTATCCTCAAGGGAACT
CTTCACATAACTATCCTCACTACATAT
CTTCACATAACTATCCTCCTAAGCTTC
CTTCACATAACTATCCTCACGAACCAG
CTTCACATAACTATCCTCTACTTCGGA
CTTCACATAACTATCCTCAACATCCAT
CTTCACATAACTATCCTCAGCCTGGTT
CTTCACATAACTATCCTCCAAGTTTCC
CTTCACATAACTATCCTCCAGGCATTT
CTTCACATAACTATCCTCACGTGGGAG
CTTCACATAACTATCCTCTCTCACGGA
CTTCACATAACTATCCTCGCAACATTA
CTTCACATAACTATCCTCATGGTCCGT
CTTCACATAACTATCCTCCTATCATGA
CTTCACATAACTATCCTCCAATACAAG
CTTCACATAACTATCCTCAAAGAGGCC
CTTCACATAACTATCCTCGTAGAAGCA
CTTCACATAACTATCCTCGCTATGGAA
CTTCACATAACTATCCTCACTCCAGGG
CTTCACATAACTATCCTCACAAGTGCA
CTTCACATAACTATCCTCGATGGTCCA
CTTCACATAACTATCCTCTCCTCAATA
CTTCACATAACTATCCTCAATAAACAA
CTTCACATAACTATCCTCCTGTACGGA
CTTCACATAACTATCCTCCTAGATAGA
CTTCACATAACTATCCTCAGCTATGTG
CTTCACATAACTATCCTCAAATGGAGG
CTTCACATAACTATCCTCAGCCGCAAG
CTTCACATAACTATCCTCACAGTAAAC
CTTCACATAACTATCCTCAACGTGTGA
CTTCACATAACTATCCTCACTGAATTC
CTTCACATAACTATCCTCAAGGGTCAG
CTTCACATAACTATCCTCTGTCTATCA
CTTCACATAACTATCCTCTCAGATTCA
CTTCACATAACTATCCTCCACGATCCG
CTTCACATAACTATCCTCAACAGAAAC
CTTCACATAACTATCCTCCATGAATGA
CTTCACATAACTATCCTCCGTACTACG
CTTCACATAACTATCCTCTTCAGCTCA
CTTCACATAACTATCCTCAAGGCCGCA
CTTCACATAACTATCCTCGGTTGGACA
CTTCACATAACTATCCTCCGTCTAGGT
CTTCACATAACTATCCTCAATTCGGCG
CTTCACATAACTATCCTCCAACCTCCA
CTTCACATAACTATCCTCCAATAGGGT
CTTCACATAACTATCCTCACAGGCTCC
CTTCACATAACTATCCTCACAACTAGT
CTTCACATAACTATCCTCAGTTGTTCT
CTTCACATAACTATCCTCAATTACCGG
CTTCACATAACTATCCTCACAAACTTT
CTTCACATAACTATCCTCTCTCGGTTA
CTTCACATAACTATCCTCACTAGACCG
CTTCACATAACTATCCTCACTCATACG
CTTCACATAACTATCCTCATCGAGTCT
CTTCACATAACTATCCTCCATAGGTCA
CTTCACATAACTATCCTCTTAGGCATA
CTTCACATACCGTATCTAAAGCCTTCT
CTTCACATACCGTATCTAATCATTCTG
CTTCACATACCGTATCTACACAAGTAT
CTTCACATACCGTATCTAACACCTTAG
CTTCACATACCGTATCTAGAACGACAA
CTTCACATACCGTATCTAAGTCTGTAC
CTTCACATACCGTATCTAAAATTACAG
CTTCACATACCGTATCTAGGCTACAGA
CTTCACATACCGTATCTAAATGTATCG
CTTCACATACCGTATCTACAAGTAGAA
CTTCACATACCGTATCTAGATCTCTTA
CTTCACATACCGTATCTAAACAACGCG
CTTCACATACCGTATCTAGGTGAGTTA
CTTCACATACCGTATCTACAGGGAGGG
CTTCACATACCGTATCTATCCGTCTTA
CTTCACATACCGTATCTATGCATAGTA
CTTCACATACCGTATCTAACTTACGAT
CTTCACATACCGTATCTATGTATGCGA
CTTCACATACCGTATCTAGCTCCTTGA
CTTCACATACCGTATCTAGGCACAACA
CTTCACATACCGTATCTACTCAAGACA
CTTCACATACCGTATCTAACGCTGTTG
CTTCACATACCGTATCTAATATTGTAA
CTTCACATACCGTATCTAAAGTTTACG
CTTCACATACCGTATCTACAGCCTGGC
CTTCACATACCGTATCTACTATTAGCC
CTTCACATACCGTATCTACAAACGTGG
CTTCACATACCGTATCTAAAAGTCATT
CTTCACATACCGTATCTAGTCTTGGCA
CTTCACATACCGTATCTAGATCAGCGA
CTTCACATACCGTATCTAACATTCGGC
CTTCACATACCGTATCTAAGTAATTAG
CTTCACATACCGTATCTATGAAGCCAA
CTTCACATACCGTATCTATCTACGACA
CTTCACATACCGTATCTACATAACGTT
CTTCACATACCGTATCTAATGGGACTC
CTTCACATACCGTATCTAGATAGAGGA
CTTCACATACCGTATCTACTACATGCG
CTTCACATACCGTATCTACAACGATCT
CTTCACATACCGTATCTAGTTAGCCTA
CTTCACATACCGTATCTAAGTTGCATC
CTTCACATACCGTATCTAAAGGGAACT
CTTCACATACCGTATCTAACTACATAT
CTTCACATACCGTATCTACTAAGCTTC
CTTCACATACCGTATCTAACGAACCAG
CTTCACATACCGTATCTATACTTCGGA
CTTCACATACCGTATCTAAACATCCAT
CTTCACATACCGTATCTAAGCCTGGTT
CTTCACATACCGTATCTACAAGTTTCC
CTTCACATACCGTATCTACAGGCATTT
CTTCACATACCGTATCTAACGTGGGAG
CTTCACATACCGTATCTATCTCACGGA
CTTCACATACCGTATCTAGCAACATTA
CTTCACATACCGTATCTAATGGTCCGT
CTTCACATACCGTATCTACTATCATGA
CTTCACATACCGTATCTACAATACAAG
CTTCACATACCGTATCTAAAAGAGGCC
CTTCACATACCGTATCTAGTAGAAGCA
CTTCACATACCGTATCTAGCTATGGAA
CTTCACATACCGTATCTAACTCCAGGG
CTTCACATACCGTATCTAACAAGTGCA
CTTCACATACCGTATCTAGATGGTCCA
CTTCACATACCGTATCTATCCTCAATA
CTTCACATACCGTATCTAAATAAACAA
CTTCACATACCGTATCTACTGTACGGA
CTTCACATACCGTATCTACTAGATAGA
CTTCACATACCGTATCTAAGCTATGTG
CTTCACATACCGTATCTAAAATGGAGG
CTTCACATACCGTATCTAAGCCGCAAG
CTTCACATACCGTATCTAACAGTAAAC
CTTCACATACCGTATCTAAACGTGTGA
CTTCACATACCGTATCTAACTGAATTC
CTTCACATACCGTATCTAAAGGGTCAG
CTTCACATACCGTATCTATGTCTATCA
CTTCACATACCGTATCTATCAGATTCA
CTTCACATACCGTATCTACACGATCCG
CTTCACATACCGTATCTAAACAGAAAC
CTTCACATACCGTATCTACATGAATGA
CTTCACATACCGTATCTACGTACTACG
CTTCACATACCGTATCTATTCAGCTCA
CTTCACATACCGTATCTAAAGGCCGCA
CTTCACATACCGTATCTAGGTTGGACA
CTTCACATACCGTATCTACGTCTAGGT
CTTCACATACCGTATCTAAATTCGGCG
CTTCACATACCGTATCTACAACCTCCA
CTTCACATACCGTATCTACAATAGGGT
CTTCACATACCGTATCTAACAGGCTCC
CTTCACATACCGTATCTAACAACTAGT
CTTCACATACCGTATCTAAGTTGTTCT
CTTCACATACCGTATCTAAATTACCGG
CTTCACATACCGTATCTAACAAACTTT
CTTCACATACCGTATCTATCTCGGTTA
CTTCACATACCGTATCTAACTAGACCG
CTTCACATACCGTATCTAACTCATACG
CTTCACATACCGTATCTAATCGAGTCT
CTTCACATACCGTATCTACATAGGTCA
CTTCACATACCGTATCTATTAGGCATA
CTTCACATAACACATGTCAAGCCTTCT
CTTCACATAACACATGTCATCATTCTG
CTTCACATAACACATGTCCACAAGTAT
CTTCACATAACACATGTCACACCTTAG
CTTCACATAACACATGTCGAACGACAA
CTTCACATAACACATGTCAGTCTGTAC
CTTCACATAACACATGTCAAATTACAG
CTTCACATAACACATGTCGGCTACAGA
CTTCACATAACACATGTCAATGTATCG
CTTCACATAACACATGTCCAAGTAGAA
CTTCACATAACACATGTCGATCTCTTA
CTTCACATAACACATGTCAACAACGCG
CTTCACATAACACATGTCGGTGAGTTA
CTTCACATAACACATGTCCAGGGAGGG
CTTCACATAACACATGTCTCCGTCTTA
CTTCACATAACACATGTCTGCATAGTA
CTTCACATAACACATGTCACTTACGAT
CTTCACATAACACATGTCTGTATGCGA
CTTCACATAACACATGTCGCTCCTTGA
CTTCACATAACACATGTCGGCACAACA
CTTCACATAACACATGTCCTCAAGACA
CTTCACATAACACATGTCACGCTGTTG
CTTCACATAACACATGTCATATTGTAA
CTTCACATAACACATGTCAAGTTTACG
CTTCACATAACACATGTCCAGCCTGGC
CTTCACATAACACATGTCCTATTAGCC
CTTCACATAACACATGTCCAAACGTGG
CTTCACATAACACATGTCAAAGTCATT
CTTCACATAACACATGTCGTCTTGGCA
CTTCACATAACACATGTCGATCAGCGA
CTTCACATAACACATGTCACATTCGGC
CTTCACATAACACATGTCAGTAATTAG
CTTCACATAACACATGTCTGAAGCCAA
CTTCACATAACACATGTCTCTACGACA
CTTCACATAACACATGTCCATAACGTT
CTTCACATAACACATGTCATGGGACTC
CTTCACATAACACATGTCGATAGAGGA
CTTCACATAACACATGTCCTACATGCG
CTTCACATAACACATGTCCAACGATCT
CTTCACATAACACATGTCGTTAGCCTA
CTTCACATAACACATGTCAGTTGCATC
CTTCACATAACACATGTCAAGGGAACT
CTTCACATAACACATGTCACTACATAT
CTTCACATAACACATGTCCTAAGCTTC
CTTCACATAACACATGTCACGAACCAG
CTTCACATAACACATGTCTACTTCGGA
CTTCACATAACACATGTCAACATCCAT
CTTCACATAACACATGTCAGCCTGGTT
CTTCACATAACACATGTCCAAGTTTCC
CTTCACATAACACATGTCCAGGCATTT
CTTCACATAACACATGTCACGTGGGAG
CTTCACATAACACATGTCTCTCACGGA
CTTCACATAACACATGTCGCAACATTA
CTTCACATAACACATGTCATGGTCCGT
CTTCACATAACACATGTCCTATCATGA
CTTCACATAACACATGTCCAATACAAG
CTTCACATAACACATGTCAAAGAGGCC
CTTCACATAACACATGTCGTAGAAGCA
CTTCACATAACACATGTCGCTATGGAA
CTTCACATAACACATGTCACTCCAGGG
CTTCACATAACACATGTCACAAGTGCA
CTTCACATAACACATGTCGATGGTCCA
CTTCACATAACACATGTCTCCTCAATA
CTTCACATAACACATGTCAATAAACAA
CTTCACATAACACATGTCCTGTACGGA
CTTCACATAACACATGTCCTAGATAGA
CTTCACATAACACATGTCAGCTATGTG
CTTCACATAACACATGTCAAATGGAGG
CTTCACATAACACATGTCAGCCGCAAG
CTTCACATAACACATGTCACAGTAAAC
CTTCACATAACACATGTCAACGTGTGA
CTTCACATAACACATGTCACTGAATTC
CTTCACATAACACATGTCAAGGGTCAG
CTTCACATAACACATGTCTGTCTATCA
CTTCACATAACACATGTCTCAGATTCA
CTTCACATAACACATGTCCACGATCCG
CTTCACATAACACATGTCAACAGAAAC
CTTCACATAACACATGTCCATGAATGA
CTTCACATAACACATGTCCGTACTACG
CTTCACATAACACATGTCTTCAGCTCA
CTTCACATAACACATGTCAAGGCCGCA
CTTCACATAACACATGTCGGTTGGACA
CTTCACATAACACATGTCCGTCTAGGT
CTTCACATAACACATGTCAATTCGGCG
CTTCACATAACACATGTCCAACCTCCA
CTTCACATAACACATGTCCAATAGGGT
CTTCACATAACACATGTCACAGGCTCC
CTTCACATAACACATGTCACAACTAGT
CTTCACATAACACATGTCAGTTGTTCT
CTTCACATAACACATGTCAATTACCGG
CTTCACATAACACATGTCACAAACTTT
CTTCACATAACACATGTCTCTCGGTTA
CTTCACATAACACATGTCACTAGACCG
CTTCACATAACACATGTCACTCATACG
CTTCACATAACACATGTCATCGAGTCT
CTTCACATAACACATGTCCATAGGTCA
CTTCACATAACACATGTCTTAGGCATA
CTTCACATATTGGTATGAAAGCCTTCT
CTTCACATATTGGTATGAATCATTCTG
CTTCACATATTGGTATGACACAAGTAT
CTTCACATATTGGTATGAACACCTTAG
CTTCACATATTGGTATGAGAACGACAA
CTTCACATATTGGTATGAAGTCTGTAC
CTTCACATATTGGTATGAAAATTACAG
CTTCACATATTGGTATGAGGCTACAGA
CTTCACATATTGGTATGAAATGTATCG
CTTCACATATTGGTATGACAAGTAGAA
CTTCACATATTGGTATGAGATCTCTTA
CTTCACATATTGGTATGAAACAACGCG
CTTCACATATTGGTATGAGGTGAGTTA
CTTCACATATTGGTATGACAGGGAGGG
CTTCACATATTGGTATGATCCGTCTTA
CTTCACATATTGGTATGATGCATAGTA
CTTCACATATTGGTATGAACTTACGAT
CTTCACATATTGGTATGATGTATGCGA
CTTCACATATTGGTATGAGCTCCTTGA
CTTCACATATTGGTATGAGGCACAACA
CTTCACATATTGGTATGACTCAAGACA
CTTCACATATTGGTATGAACGCTGTTG
CTTCACATATTGGTATGAATATTGTAA
CTTCACATATTGGTATGAAAGTTTACG
CTTCACATATTGGTATGACAGCCTGGC
CTTCACATATTGGTATGACTATTAGCC
CTTCACATATTGGTATGACAAACGTGG
CTTCACATATTGGTATGAAAAGTCATT
CTTCACATATTGGTATGAGTCTTGGCA
CTTCACATATTGGTATGAGATCAGCGA
CTTCACATATTGGTATGAACATTCGGC
CTTCACATATTGGTATGAAGTAATTAG
CTTCACATATTGGTATGATGAAGCCAA
CTTCACATATTGGTATGATCTACGACA
CTTCACATATTGGTATGACATAACGTT
CTTCACATATTGGTATGAATGGGACTC
CTTCACATATTGGTATGAGATAGAGGA
CTTCACATATTGGTATGACTACATGCG
CTTCACATATTGGTATGACAACGATCT
CTTCACATATTGGTATGAGTTAGCCTA
CTTCACATATTGGTATGAAGTTGCATC
CTTCACATATTGGTATGAAAGGGAACT
CTTCACATATTGGTATGAACTACATAT
CTTCACATATTGGTATGACTAAGCTTC
CTTCACATATTGGTATGAACGAACCAG
CTTCACATATTGGTATGATACTTCGGA
CTTCACATATTGGTATGAAACATCCAT
CTTCACATATTGGTATGAAGCCTGGTT
CTTCACATATTGGTATGACAAGTTTCC
CTTCACATATTGGTATGACAGGCATTT
CTTCACATATTGGTATGAACGTGGGAG
CTTCACATATTGGTATGATCTCACGGA
CTTCACATATTGGTATGAGCAACATTA
CTTCACATATTGGTATGAATGGTCCGT
CTTCACATATTGGTATGACTATCATGA
CTTCACATATTGGTATGACAATACAAG
CTTCACATATTGGTATGAAAAGAGGCC
CTTCACATATTGGTATGAGTAGAAGCA
CTTCACATATTGGTATGAGCTATGGAA
CTTCACATATTGGTATGAACTCCAGGG
CTTCACATATTGGTATGAACAAGTGCA
CTTCACATATTGGTATGAGATGGTCCA
CTTCACATATTGGTATGATCCTCAATA
CTTCACATATTGGTATGAAATAAACAA
CTTCACATATTGGTATGACTGTACGGA
CTTCACATATTGGTATGACTAGATAGA
CTTCACATATTGGTATGAAGCTATGTG
CTTCACATATTGGTATGAAAATGGAGG
CTTCACATATTGGTATGAAGCCGCAAG
CTTCACATATTGGTATGAACAGTAAAC
CTTCACATATTGGTATGAAACGTGTGA
CTTCACATATTGGTATGAACTGAATTC
CTTCACATATTGGTATGAAAGGGTCAG
CTTCACATATTGGTATGATGTCTATCA
CTTCACATATTGGTATGATCAGATTCA
CTTCACATATTGGTATGACACGATCCG
CTTCACATATTGGTATGAAACAGAAAC
CTTCACATATTGGTATGACATGAATGA
CTTCACATATTGGTATGACGTACTACG
CTTCACATATTGGTATGATTCAGCTCA
CTTCACATATTGGTATGAAAGGCCGCA
CTTCACATATTGGTATGAGGTTGGACA
CTTCACATATTGGTATGACGTCTAGGT
CTTCACATATTGGTATGAAATTCGGCG
CTTCACATATTGGTATGACAACCTCCA
CTTCACATATTGGTATGACAATAGGGT
CTTCACATATTGGTATGAACAGGCTCC
CTTCACATATTGGTATGAACAACTAGT
CTTCACATATTGGTATGAAGTTGTTCT
CTTCACATATTGGTATGAAATTACCGG
CTTCACATATTGGTATGAACAAACTTT
CTTCACATATTGGTATGATCTCGGTTA
CTTCACATATTGGTATGAACTAGACCG
CTTCACATATTGGTATGAACTCATACG
CTTCACATATTGGTATGAATCGAGTCT
CTTCACATATTGGTATGACATAGGTCA
CTTCACATATTGGTATGATTAGGCATA
CTTCACATAGTGCAGTAAAAGCCTTCT
CTTCACATAGTGCAGTAAATCATTCTG
CTTCACATAGTGCAGTAACACAAGTAT
CTTCACATAGTGCAGTAAACACCTTAG
CTTCACATAGTGCAGTAAGAACGACAA
CTTCACATAGTGCAGTAAAGTCTGTAC
CTTCACATAGTGCAGTAAAAATTACAG
CTTCACATAGTGCAGTAAGGCTACAGA
CTTCACATAGTGCAGTAAAATGTATCG
CTTCACATAGTGCAGTAACAAGTAGAA
CTTCACATAGTGCAGTAAGATCTCTTA
CTTCACATAGTGCAGTAAAACAACGCG
CTTCACATAGTGCAGTAAGGTGAGTTA
CTTCACATAGTGCAGTAACAGGGAGGG
CTTCACATAGTGCAGTAATCCGTCTTA
CTTCACATAGTGCAGTAATGCATAGTA
CTTCACATAGTGCAGTAAACTTACGAT
CTTCACATAGTGCAGTAATGTATGCGA
CTTCACATAGTGCAGTAAGCTCCTTGA
CTTCACATAGTGCAGTAAGGCACAACA
CTTCACATAGTGCAGTAACTCAAGACA
CTTCACATAGTGCAGTAAACGCTGTTG
CTTCACATAGTGCAGTAAATATTGTAA
CTTCACATAGTGCAGTAAAAGTTTACG
CTTCACATAGTGCAGTAACAGCCTGGC
CTTCACATAGTGCAGTAACTATTAGCC
CTTCACATAGTGCAGTAACAAACGTGG
CTTCACATAGTGCAGTAAAAAGTCATT
CTTCACATAGTGCAGTAAGTCTTGGCA
CTTCACATAGTGCAGTAAGATCAGCGA
CTTCACATAGTGCAGTAAACATTCGGC
CTTCACATAGTGCAGTAAAGTAATTAG
CTTCACATAGTGCAGTAATGAAGCCAA
CTTCACATAGTGCAGTAATCTACGACA
CTTCACATAGTGCAGTAACATAACGTT
CTTCACATAGTGCAGTAAATGGGACTC
CTTCACATAGTGCAGTAAGATAGAGGA
CTTCACATAGTGCAGTAACTACATGCG
CTTCACATAGTGCAGTAACAACGATCT
CTTCACATAGTGCAGTAAGTTAGCCTA
CTTCACATAGTGCAGTAAAGTTGCATC
CTTCACATAGTGCAGTAAAAGGGAACT
CTTCACATAGTGCAGTAAACTACATAT
CTTCACATAGTGCAGTAACTAAGCTTC
CTTCACATAGTGCAGTAAACGAACCAG
CTTCACATAGTGCAGTAATACTTCGGA
CTTCACATAGTGCAGTAAAACATCCAT
CTTCACATAGTGCAGTAAAGCCTGGTT
CTTCACATAGTGCAGTAACAAGTTTCC
CTTCACATAGTGCAGTAACAGGCATTT
CTTCACATAGTGCAGTAAACGTGGGAG
CTTCACATAGTGCAGTAATCTCACGGA
CTTCACATAGTGCAGTAAGCAACATTA
CTTCACATAGTGCAGTAAATGGTCCGT
CTTCACATAGTGCAGTAACTATCATGA
CTTCACATAGTGCAGTAACAATACAAG
CTTCACATAGTGCAGTAAAAAGAGGCC
CTTCACATAGTGCAGTAAGTAGAAGCA
CTTCACATAGTGCAGTAAGCTATGGAA
CTTCACATAGTGCAGTAAACTCCAGGG
CTTCACATAGTGCAGTAAACAAGTGCA
CTTCACATAGTGCAGTAAGATGGTCCA
CTTCACATAGTGCAGTAATCCTCAATA
CTTCACATAGTGCAGTAAAATAAACAA
CTTCACATAGTGCAGTAACTGTACGGA
CTTCACATAGTGCAGTAACTAGATAGA
CTTCACATAGTGCAGTAAAGCTATGTG
CTTCACATAGTGCAGTAAAAATGGAGG
CTTCACATAGTGCAGTAAAGCCGCAAG
CTTCACATAGTGCAGTAAACAGTAAAC
CTTCACATAGTGCAGTAAAACGTGTGA
CTTCACATAGTGCAGTAAACTGAATTC
CTTCACATAGTGCAGTAAAAGGGTCAG
CTTCACATAGTGCAGTAATGTCTATCA
CTTCACATAGTGCAGTAATCAGATTCA
CTTCACATAGTGCAGTAACACGATCCG
CTTCACATAGTGCAGTAAAACAGAAAC
CTTCACATAGTGCAGTAACATGAATGA
CTTCACATAGTGCAGTAACGTACTACG
CTTCACATAGTGCAGTAATTCAGCTCA
CTTCACATAGTGCAGTAAAAGGCCGCA
CTTCACATAGTGCAGTAAGGTTGGACA
CTTCACATAGTGCAGTAACGTCTAGGT
CTTCACATAGTGCAGTAAAATTCGGCG
CTTCACATAGTGCAGTAACAACCTCCA
CTTCACATAGTGCAGTAACAATAGGGT
CTTCACATAGTGCAGTAAACAGGCTCC
CTTCACATAGTGCAGTAAACAACTAGT
CTTCACATAGTGCAGTAAAGTTGTTCT
CTTCACATAGTGCAGTAAAATTACCGG
CTTCACATAGTGCAGTAAACAAACTTT
CTTCACATAGTGCAGTAATCTCGGTTA
CTTCACATAGTGCAGTAAACTAGACCG
CTTCACATAGTGCAGTAAACTCATACG
CTTCACATAGTGCAGTAAATCGAGTCT
CTTCACATAGTGCAGTAACATAGGTCA
CTTCACATAGTGCAGTAATTAGGCATA
CTTCACATAAGGATTCAAAAGCCTTCT
CTTCACATAAGGATTCAAATCATTCTG
CTTCACATAAGGATTCAACACAAGTAT
CTTCACATAAGGATTCAAACACCTTAG
CTTCACATAAGGATTCAAGAACGACAA
CTTCACATAAGGATTCAAAGTCTGTAC
CTTCACATAAGGATTCAAAAATTACAG
CTTCACATAAGGATTCAAGGCTACAGA
CTTCACATAAGGATTCAAAATGTATCG
CTTCACATAAGGATTCAACAAGTAGAA
CTTCACATAAGGATTCAAGATCTCTTA
CTTCACATAAGGATTCAAAACAACGCG
CTTCACATAAGGATTCAAGGTGAGTTA
CTTCACATAAGGATTCAACAGGGAGGG
CTTCACATAAGGATTCAATCCGTCTTA
CTTCACATAAGGATTCAATGCATAGTA
CTTCACATAAGGATTCAAACTTACGAT
CTTCACATAAGGATTCAATGTATGCGA
CTTCACATAAGGATTCAAGCTCCTTGA
CTTCACATAAGGATTCAAGGCACAACA
CTTCACATAAGGATTCAACTCAAGACA
CTTCACATAAGGATTCAAACGCTGTTG
CTTCACATAAGGATTCAAATATTGTAA
CTTCACATAAGGATTCAAAAGTTTACG
CTTCACATAAGGATTCAACAGCCTGGC
CTTCACATAAGGATTCAACTATTAGCC
CTTCACATAAGGATTCAACAAACGTGG
CTTCACATAAGGATTCAAAAAGTCATT
CTTCACATAAGGATTCAAGTCTTGGCA
CTTCACATAAGGATTCAAGATCAGCGA
CTTCACATAAGGATTCAAACATTCGGC
CTTCACATAAGGATTCAAAGTAATTAG
CTTCACATAAGGATTCAATGAAGCCAA
CTTCACATAAGGATTCAATCTACGACA
CTTCACATAAGGATTCAACATAACGTT
CTTCACATAAGGATTCAAATGGGACTC
CTTCACATAAGGATTCAAGATAGAGGA
CTTCACATAAGGATTCAACTACATGCG
CTTCACATAAGGATTCAACAACGATCT
CTTCACATAAGGATTCAAGTTAGCCTA
CTTCACATAAGGATTCAAAGTTGCATC
CTTCACATAAGGATTCAAAAGGGAACT
CTTCACATAAGGATTCAAACTACATAT
CTTCACATAAGGATTCAACTAAGCTTC
CTTCACATAAGGATTCAAACGAACCAG
CTTCACATAAGGATTCAATACTTCGGA
CTTCACATAAGGATTCAAAACATCCAT
CTTCACATAAGGATTCAAAGCCTGGTT
CTTCACATAAGGATTCAACAAGTTTCC
CTTCACATAAGGATTCAACAGGCATTT
CTTCACATAAGGATTCAAACGTGGGAG
CTTCACATAAGGATTCAATCTCACGGA
CTTCACATAAGGATTCAAGCAACATTA
CTTCACATAAGGATTCAAATGGTCCGT
CTTCACATAAGGATTCAACTATCATGA
CTTCACATAAGGATTCAACAATACAAG
CTTCACATAAGGATTCAAAAAGAGGCC
CTTCACATAAGGATTCAAGTAGAAGCA
CTTCACATAAGGATTCAAGCTATGGAA
CTTCACATAAGGATTCAAACTCCAGGG
CTTCACATAAGGATTCAAACAAGTGCA
CTTCACATAAGGATTCAAGATGGTCCA
CTTCACATAAGGATTCAATCCTCAATA
CTTCACATAAGGATTCAAAATAAACAA
CTTCACATAAGGATTCAACTGTACGGA
CTTCACATAAGGATTCAACTAGATAGA
CTTCACATAAGGATTCAAAGCTATGTG
CTTCACATAAGGATTCAAAAATGGAGG
CTTCACATAAGGATTCAAAGCCGCAAG
CTTCACATAAGGATTCAAACAGTAAAC
CTTCACATAAGGATTCAAAACGTGTGA
CTTCACATAAGGATTCAAACTGAATTC
CTTCACATAAGGATTCAAAAGGGTCAG
CTTCACATAAGGATTCAATGTCTATCA
CTTCACATAAGGATTCAATCAGATTCA
CTTCACATAAGGATTCAACACGATCCG
CTTCACATAAGGATTCAAAACAGAAAC
CTTCACATAAGGATTCAACATGAATGA
CTTCACATAAGGATTCAACGTACTACG
CTTCACATAAGGATTCAATTCAGCTCA
CTTCACATAAGGATTCAAAAGGCCGCA
CTTCACATAAGGATTCAAGGTTGGACA
CTTCACATAAGGATTCAACGTCTAGGT
CTTCACATAAGGATTCAAAATTCGGCG
CTTCACATAAGGATTCAACAACCTCCA
CTTCACATAAGGATTCAACAATAGGGT
CTTCACATAAGGATTCAAACAGGCTCC
CTTCACATAAGGATTCAAACAACTAGT
CTTCACATAAGGATTCAAAGTTGTTCT
CTTCACATAAGGATTCAAAATTACCGG
CTTCACATAAGGATTCAAACAAACTTT
CTTCACATAAGGATTCAATCTCGGTTA
CTTCACATAAGGATTCAAACTAGACCG
CTTCACATAAGGATTCAAACTCATACG
CTTCACATAAGGATTCAAATCGAGTCT
CTTCACATAAGGATTCAACATAGGTCA
CTTCACATAAGGATTCAATTAGGCATA
CTTCACATAAGAATGGAGAAGCCTTCT
CTTCACATAAGAATGGAGATCATTCTG
CTTCACATAAGAATGGAGCACAAGTAT
CTTCACATAAGAATGGAGACACCTTAG
CTTCACATAAGAATGGAGGAACGACAA
CTTCACATAAGAATGGAGAGTCTGTAC
CTTCACATAAGAATGGAGAAATTACAG
CTTCACATAAGAATGGAGGGCTACAGA
CTTCACATAAGAATGGAGAATGTATCG
CTTCACATAAGAATGGAGCAAGTAGAA
CTTCACATAAGAATGGAGGATCTCTTA
CTTCACATAAGAATGGAGAACAACGCG
CTTCACATAAGAATGGAGGGTGAGTTA
CTTCACATAAGAATGGAGCAGGGAGGG
CTTCACATAAGAATGGAGTCCGTCTTA
CTTCACATAAGAATGGAGTGCATAGTA
CTTCACATAAGAATGGAGACTTACGAT
CTTCACATAAGAATGGAGTGTATGCGA
CTTCACATAAGAATGGAGGCTCCTTGA
CTTCACATAAGAATGGAGGGCACAACA
CTTCACATAAGAATGGAGCTCAAGACA
CTTCACATAAGAATGGAGACGCTGTTG
CTTCACATAAGAATGGAGATATTGTAA
CTTCACATAAGAATGGAGAAGTTTACG
CTTCACATAAGAATGGAGCAGCCTGGC
CTTCACATAAGAATGGAGCTATTAGCC
CTTCACATAAGAATGGAGCAAACGTGG
CTTCACATAAGAATGGAGAAAGTCATT
CTTCACATAAGAATGGAGGTCTTGGCA
CTTCACATAAGAATGGAGGATCAGCGA
CTTCACATAAGAATGGAGACATTCGGC
CTTCACATAAGAATGGAGAGTAATTAG
CTTCACATAAGAATGGAGTGAAGCCAA
CTTCACATAAGAATGGAGTCTACGACA
CTTCACATAAGAATGGAGCATAACGTT
CTTCACATAAGAATGGAGATGGGACTC
CTTCACATAAGAATGGAGGATAGAGGA
CTTCACATAAGAATGGAGCTACATGCG
CTTCACATAAGAATGGAGCAACGATCT
CTTCACATAAGAATGGAGGTTAGCCTA
CTTCACATAAGAATGGAGAGTTGCATC
CTTCACATAAGAATGGAGAAGGGAACT
CTTCACATAAGAATGGAGACTACATAT
CTTCACATAAGAATGGAGCTAAGCTTC
CTTCACATAAGAATGGAGACGAACCAG
CTTCACATAAGAATGGAGTACTTCGGA
CTTCACATAAGAATGGAGAACATCCAT
CTTCACATAAGAATGGAGAGCCTGGTT
CTTCACATAAGAATGGAGCAAGTTTCC
CTTCACATAAGAATGGAGCAGGCATTT
CTTCACATAAGAATGGAGACGTGGGAG
CTTCACATAAGAATGGAGTCTCACGGA
CTTCACATAAGAATGGAGGCAACATTA
CTTCACATAAGAATGGAGATGGTCCGT
CTTCACATAAGAATGGAGCTATCATGA
CTTCACATAAGAATGGAGCAATACAAG
CTTCACATAAGAATGGAGAAAGAGGCC
CTTCACATAAGAATGGAGGTAGAAGCA
CTTCACATAAGAATGGAGGCTATGGAA
CTTCACATAAGAATGGAGACTCCAGGG
CTTCACATAAGAATGGAGACAAGTGCA
CTTCACATAAGAATGGAGGATGGTCCA
CTTCACATAAGAATGGAGTCCTCAATA
CTTCACATAAGAATGGAGAATAAACAA
CTTCACATAAGAATGGAGCTGTACGGA
CTTCACATAAGAATGGAGCTAGATAGA
CTTCACATAAGAATGGAGAGCTATGTG
CTTCACATAAGAATGGAGAAATGGAGG
CTTCACATAAGAATGGAGAGCCGCAAG
CTTCACATAAGAATGGAGACAGTAAAC
CTTCACATAAGAATGGAGAACGTGTGA
CTTCACATAAGAATGGAGACTGAATTC
CTTCACATAAGAATGGAGAAGGGTCAG
CTTCACATAAGAATGGAGTGTCTATCA
CTTCACATAAGAATGGAGTCAGATTCA
CTTCACATAAGAATGGAGCACGATCCG
CTTCACATAAGAATGGAGAACAGAAAC
CTTCACATAAGAATGGAGCATGAATGA
CTTCACATAAGAATGGAGCGTACTACG
CTTCACATAAGAATGGAGTTCAGCTCA
CTTCACATAAGAATGGAGAAGGCCGCA
CTTCACATAAGAATGGAGGGTTGGACA
CTTCACATAAGAATGGAGCGTCTAGGT
CTTCACATAAGAATGGAGAATTCGGCG
CTTCACATAAGAATGGAGCAACCTCCA
CTTCACATAAGAATGGAGCAATAGGGT
CTTCACATAAGAATGGAGACAGGCTCC
CTTCACATAAGAATGGAGACAACTAGT
CTTCACATAAGAATGGAGAGTTGTTCT
CTTCACATAAGAATGGAGAATTACCGG
CTTCACATAAGAATGGAGACAAACTTT
CTTCACATAAGAATGGAGTCTCGGTTA
CTTCACATAAGAATGGAGACTAGACCG
CTTCACATAAGAATGGAGACTCATACG
CTTCACATAAGAATGGAGATCGAGTCT
CTTCACATAAGAATGGAGCATAGGTCA
CTTCACATAAGAATGGAGTTAGGCATA
CTTCACATACTCTCTCAAAAGCCTTCT
CTTCACATACTCTCTCAAATCATTCTG
CTTCACATACTCTCTCAACACAAGTAT
CTTCACATACTCTCTCAAACACCTTAG
CTTCACATACTCTCTCAAGAACGACAA
CTTCACATACTCTCTCAAAGTCTGTAC
CTTCACATACTCTCTCAAAAATTACAG
CTTCACATACTCTCTCAAGGCTACAGA
CTTCACATACTCTCTCAAAATGTATCG
CTTCACATACTCTCTCAACAAGTAGAA
CTTCACATACTCTCTCAAGATCTCTTA
CTTCACATACTCTCTCAAAACAACGCG
CTTCACATACTCTCTCAAGGTGAGTTA
CTTCACATACTCTCTCAACAGGGAGGG
CTTCACATACTCTCTCAATCCGTCTTA
CTTCACATACTCTCTCAATGCATAGTA
CTTCACATACTCTCTCAAACTTACGAT
CTTCACATACTCTCTCAATGTATGCGA
CTTCACATACTCTCTCAAGCTCCTTGA
CTTCACATACTCTCTCAAGGCACAACA
CTTCACATACTCTCTCAACTCAAGACA
CTTCACATACTCTCTCAAACGCTGTTG
CTTCACATACTCTCTCAAATATTGTAA
CTTCACATACTCTCTCAAAAGTTTACG
CTTCACATACTCTCTCAACAGCCTGGC
CTTCACATACTCTCTCAACTATTAGCC
CTTCACATACTCTCTCAACAAACGTGG
CTTCACATACTCTCTCAAAAAGTCATT
CTTCACATACTCTCTCAAGTCTTGGCA
CTTCACATACTCTCTCAAGATCAGCGA
CTTCACATACTCTCTCAAACATTCGGC
CTTCACATACTCTCTCAAAGTAATTAG
CTTCACATACTCTCTCAATGAAGCCAA
CTTCACATACTCTCTCAATCTACGACA
CTTCACATACTCTCTCAACATAACGTT
CTTCACATACTCTCTCAAATGGGACTC
CTTCACATACTCTCTCAAGATAGAGGA
CTTCACATACTCTCTCAACTACATGCG
CTTCACATACTCTCTCAACAACGATCT
CTTCACATACTCTCTCAAGTTAGCCTA
CTTCACATACTCTCTCAAAGTTGCATC
CTTCACATACTCTCTCAAAAGGGAACT
CTTCACATACTCTCTCAAACTACATAT
CTTCACATACTCTCTCAACTAAGCTTC
CTTCACATACTCTCTCAAACGAACCAG
CTTCACATACTCTCTCAATACTTCGGA
CTTCACATACTCTCTCAAAACATCCAT
CTTCACATACTCTCTCAAAGCCTGGTT
CTTCACATACTCTCTCAACAAGTTTCC
CTTCACATACTCTCTCAACAGGCATTT
CTTCACATACTCTCTCAAACGTGGGAG
CTTCACATACTCTCTCAATCTCACGGA
CTTCACATACTCTCTCAAGCAACATTA
CTTCACATACTCTCTCAAATGGTCCGT
CTTCACATACTCTCTCAACTATCATGA
CTTCACATACTCTCTCAACAATACAAG
CTTCACATACTCTCTCAAAAAGAGGCC
CTTCACATACTCTCTCAAGTAGAAGCA
CTTCACATACTCTCTCAAGCTATGGAA
CTTCACATACTCTCTCAAACTCCAGGG
CTTCACATACTCTCTCAAACAAGTGCA
CTTCACATACTCTCTCAAGATGGTCCA
CTTCACATACTCTCTCAATCCTCAATA
CTTCACATACTCTCTCAAAATAAACAA
CTTCACATACTCTCTCAACTGTACGGA
CTTCACATACTCTCTCAACTAGATAGA
CTTCACATACTCTCTCAAAGCTATGTG
CTTCACATACTCTCTCAAAAATGGAGG
CTTCACATACTCTCTCAAAGCCGCAAG
CTTCACATACTCTCTCAAACAGTAAAC
CTTCACATACTCTCTCAAAACGTGTGA
CTTCACATACTCTCTCAAACTGAATTC
CTTCACATACTCTCTCAAAAGGGTCAG
CTTCACATACTCTCTCAATGTCTATCA
CTTCACATACTCTCTCAATCAGATTCA
CTTCACATACTCTCTCAACACGATCCG
CTTCACATACTCTCTCAAAACAGAAAC
CTTCACATACTCTCTCAACATGAATGA
CTTCACATACTCTCTCAACGTACTACG
CTTCACATACTCTCTCAATTCAGCTCA
CTTCACATACTCTCTCAAAAGGCCGCA
CTTCACATACTCTCTCAAGGTTGGACA
CTTCACATACTCTCTCAACGTCTAGGT
CTTCACATACTCTCTCAAAATTCGGCG
CTTCACATACTCTCTCAACAACCTCCA
CTTCACATACTCTCTCAACAATAGGGT
CTTCACATACTCTCTCAAACAGGCTCC
CTTCACATACTCTCTCAAACAACTAGT
CTTCACATACTCTCTCAAAGTTGTTCT
CTTCACATACTCTCTCAAAATTACCGG
CTTCACATACTCTCTCAAACAAACTTT
CTTCACATACTCTCTCAATCTCGGTTA
CTTCACATACTCTCTCAAACTAGACCG
CTTCACATACTCTCTCAAACTCATACG
CTTCACATACTCTCTCAAATCGAGTCT
CTTCACATACTCTCTCAACATAGGTCA
CTTCACATACTCTCTCAATTAGGCATA
CTTCACATAGCTAACTCAAAGCCTTCT
CTTCACATAGCTAACTCAATCATTCTG
CTTCACATAGCTAACTCACACAAGTAT
CTTCACATAGCTAACTCAACACCTTAG
CTTCACATAGCTAACTCAGAACGACAA
CTTCACATAGCTAACTCAAGTCTGTAC
CTTCACATAGCTAACTCAAAATTACAG
CTTCACATAGCTAACTCAGGCTACAGA
CTTCACATAGCTAACTCAAATGTATCG
CTTCACATAGCTAACTCACAAGTAGAA
CTTCACATAGCTAACTCAGATCTCTTA
CTTCACATAGCTAACTCAAACAACGCG
CTTCACATAGCTAACTCAGGTGAGTTA
CTTCACATAGCTAACTCACAGGGAGGG
CTTCACATAGCTAACTCATCCGTCTTA
CTTCACATAGCTAACTCATGCATAGTA
CTTCACATAGCTAACTCAACTTACGAT
CTTCACATAGCTAACTCATGTATGCGA
CTTCACATAGCTAACTCAGCTCCTTGA
CTTCACATAGCTAACTCAGGCACAACA
CTTCACATAGCTAACTCACTCAAGACA
CTTCACATAGCTAACTCAACGCTGTTG
CTTCACATAGCTAACTCAATATTGTAA
CTTCACATAGCTAACTCAAAGTTTACG
CTTCACATAGCTAACTCACAGCCTGGC
CTTCACATAGCTAACTCACTATTAGCC
CTTCACATAGCTAACTCACAAACGTGG
CTTCACATAGCTAACTCAAAAGTCATT
CTTCACATAGCTAACTCAGTCTTGGCA
CTTCACATAGCTAACTCAGATCAGCGA
CTTCACATAGCTAACTCAACATTCGGC
CTTCACATAGCTAACTCAAGTAATTAG
CTTCACATAGCTAACTCATGAAGCCAA
CTTCACATAGCTAACTCATCTACGACA
CTTCACATAGCTAACTCACATAACGTT
CTTCACATAGCTAACTCAATGGGACTC
CTTCACATAGCTAACTCAGATAGAGGA
CTTCACATAGCTAACTCACTACATGCG
CTTCACATAGCTAACTCACAACGATCT
CTTCACATAGCTAACTCAGTTAGCCTA
CTTCACATAGCTAACTCAAGTTGCATC
CTTCACATAGCTAACTCAAAGGGAACT
CTTCACATAGCTAACTCAACTACATAT
CTTCACATAGCTAACTCACTAAGCTTC
CTTCACATAGCTAACTCAACGAACCAG
CTTCACATAGCTAACTCATACTTCGGA
CTTCACATAGCTAACTCAAACATCCAT
CTTCACATAGCTAACTCAAGCCTGGTT
CTTCACATAGCTAACTCACAAGTTTCC
CTTCACATAGCTAACTCACAGGCATTT
CTTCACATAGCTAACTCAACGTGGGAG
CTTCACATAGCTAACTCATCTCACGGA
CTTCACATAGCTAACTCAGCAACATTA
CTTCACATAGCTAACTCAATGGTCCGT
CTTCACATAGCTAACTCACTATCATGA
CTTCACATAGCTAACTCACAATACAAG
CTTCACATAGCTAACTCAAAAGAGGCC
CTTCACATAGCTAACTCAGTAGAAGCA
CTTCACATAGCTAACTCAGCTATGGAA
CTTCACATAGCTAACTCAACTCCAGGG
CTTCACATAGCTAACTCAACAAGTGCA
CTTCACATAGCTAACTCAGATGGTCCA
CTTCACATAGCTAACTCATCCTCAATA
CTTCACATAGCTAACTCAAATAAACAA
CTTCACATAGCTAACTCACTGTACGGA
CTTCACATAGCTAACTCACTAGATAGA
CTTCACATAGCTAACTCAAGCTATGTG
CTTCACATAGCTAACTCAAAATGGAGG
CTTCACATAGCTAACTCAAGCCGCAAG
CTTCACATAGCTAACTCAACAGTAAAC
CTTCACATAGCTAACTCAAACGTGTGA
CTTCACATAGCTAACTCAACTGAATTC
CTTCACATAGCTAACTCAAAGGGTCAG
CTTCACATAGCTAACTCATGTCTATCA
CTTCACATAGCTAACTCATCAGATTCA
CTTCACATAGCTAACTCACACGATCCG
CTTCACATAGCTAACTCAAACAGAAAC
CTTCACATAGCTAACTCACATGAATGA
CTTCACATAGCTAACTCACGTACTACG
CTTCACATAGCTAACTCATTCAGCTCA
CTTCACATAGCTAACTCAAAGGCCGCA
CTTCACATAGCTAACTCAGGTTGGACA
CTTCACATAGCTAACTCACGTCTAGGT
CTTCACATAGCTAACTCAAATTCGGCG
CTTCACATAGCTAACTCACAACCTCCA
CTTCACATAGCTAACTCACAATAGGGT
CTTCACATAGCTAACTCAACAGGCTCC
CTTCACATAGCTAACTCAACAACTAGT
CTTCACATAGCTAACTCAAGTTGTTCT
CTTCACATAGCTAACTCAAATTACCGG
CTTCACATAGCTAACTCAACAAACTTT
CTTCACATAGCTAACTCATCTCGGTTA
CTTCACATAGCTAACTCAACTAGACCG
CTTCACATAGCTAACTCAACTCATACG
CTTCACATAGCTAACTCAATCGAGTCT
CTTCACATAGCTAACTCACATAGGTCA
CTTCACATAGCTAACTCATTAGGCATA
CTTCACATAATCAACCGAAAGCCTTCT
CTTCACATAATCAACCGAATCATTCTG
CTTCACATAATCAACCGACACAAGTAT
CTTCACATAATCAACCGAACACCTTAG
CTTCACATAATCAACCGAGAACGACAA
CTTCACATAATCAACCGAAGTCTGTAC
CTTCACATAATCAACCGAAAATTACAG
CTTCACATAATCAACCGAGGCTACAGA
CTTCACATAATCAACCGAAATGTATCG
CTTCACATAATCAACCGACAAGTAGAA
CTTCACATAATCAACCGAGATCTCTTA
CTTCACATAATCAACCGAAACAACGCG
CTTCACATAATCAACCGAGGTGAGTTA
CTTCACATAATCAACCGACAGGGAGGG
CTTCACATAATCAACCGATCCGTCTTA
CTTCACATAATCAACCGATGCATAGTA
CTTCACATAATCAACCGAACTTACGAT
CTTCACATAATCAACCGATGTATGCGA
CTTCACATAATCAACCGAGCTCCTTGA
CTTCACATAATCAACCGAGGCACAACA
CTTCACATAATCAACCGACTCAAGACA
CTTCACATAATCAACCGAACGCTGTTG
CTTCACATAATCAACCGAATATTGTAA
CTTCACATAATCAACCGAAAGTTTACG
CTTCACATAATCAACCGACAGCCTGGC
CTTCACATAATCAACCGACTATTAGCC
CTTCACATAATCAACCGACAAACGTGG
CTTCACATAATCAACCGAAAAGTCATT
CTTCACATAATCAACCGAGTCTTGGCA
CTTCACATAATCAACCGAGATCAGCGA
CTTCACATAATCAACCGAACATTCGGC
CTTCACATAATCAACCGAAGTAATTAG
CTTCACATAATCAACCGATGAAGCCAA
CTTCACATAATCAACCGATCTACGACA
CTTCACATAATCAACCGACATAACGTT
CTTCACATAATCAACCGAATGGGACTC
CTTCACATAATCAACCGAGATAGAGGA
CTTCACATAATCAACCGACTACATGCG
CTTCACATAATCAACCGACAACGATCT
CTTCACATAATCAACCGAGTTAGCCTA
CTTCACATAATCAACCGAAGTTGCATC
CTTCACATAATCAACCGAAAGGGAACT
CTTCACATAATCAACCGAACTACATAT
CTTCACATAATCAACCGACTAAGCTTC
CTTCACATAATCAACCGAACGAACCAG
CTTCACATAATCAACCGATACTTCGGA
CTTCACATAATCAACCGAAACATCCAT
CTTCACATAATCAACCGAAGCCTGGTT
CTTCACATAATCAACCGACAAGTTTCC
CTTCACATAATCAACCGACAGGCATTT
CTTCACATAATCAACCGAACGTGGGAG
CTTCACATAATCAACCGATCTCACGGA
CTTCACATAATCAACCGAGCAACATTA
CTTCACATAATCAACCGAATGGTCCGT
CTTCACATAATCAACCGACTATCATGA
CTTCACATAATCAACCGACAATACAAG
CTTCACATAATCAACCGAAAAGAGGCC
CTTCACATAATCAACCGAGTAGAAGCA
CTTCACATAATCAACCGAGCTATGGAA
CTTCACATAATCAACCGAACTCCAGGG
CTTCACATAATCAACCGAACAAGTGCA
CTTCACATAATCAACCGAGATGGTCCA
CTTCACATAATCAACCGATCCTCAATA
CTTCACATAATCAACCGAAATAAACAA
CTTCACATAATCAACCGACTGTACGGA
CTTCACATAATCAACCGACTAGATAGA
CTTCACATAATCAACCGAAGCTATGTG
CTTCACATAATCAACCGAAAATGGAGG
CTTCACATAATCAACCGAAGCCGCAAG
CTTCACATAATCAACCGAACAGTAAAC
CTTCACATAATCAACCGAAACGTGTGA
CTTCACATAATCAACCGAACTGAATTC
CTTCACATAATCAACCGAAAGGGTCAG
CTTCACATAATCAACCGATGTCTATCA
CTTCACATAATCAACCGATCAGATTCA
CTTCACATAATCAACCGACACGATCCG
CTTCACATAATCAACCGAAACAGAAAC
CTTCACATAATCAACCGACATGAATGA
CTTCACATAATCAACCGACGTACTACG
CTTCACATAATCAACCGATTCAGCTCA
CTTCACATAATCAACCGAAAGGCCGCA
CTTCACATAATCAACCGAGGTTGGACA
CTTCACATAATCAACCGACGTCTAGGT
CTTCACATAATCAACCGAAATTCGGCG
CTTCACATAATCAACCGACAACCTCCA
CTTCACATAATCAACCGACAATAGGGT
CTTCACATAATCAACCGAACAGGCTCC
CTTCACATAATCAACCGAACAACTAGT
CTTCACATAATCAACCGAAGTTGTTCT
CTTCACATAATCAACCGAAATTACCGG
CTTCACATAATCAACCGAACAAACTTT
CTTCACATAATCAACCGATCTCGGTTA
CTTCACATAATCAACCGAACTAGACCG
CTTCACATAATCAACCGAACTCATACG
CTTCACATAATCAACCGAATCGAGTCT
CTTCACATAATCAACCGACATAGGTCA
CTTCACATAATCAACCGATTAGGCATA
CTTCACATAATGAGTTACAAGCCTTCT
CTTCACATAATGAGTTACATCATTCTG
CTTCACATAATGAGTTACCACAAGTAT
CTTCACATAATGAGTTACACACCTTAG
CTTCACATAATGAGTTACGAACGACAA
CTTCACATAATGAGTTACAGTCTGTAC
CTTCACATAATGAGTTACAAATTACAG
CTTCACATAATGAGTTACGGCTACAGA
CTTCACATAATGAGTTACAATGTATCG
CTTCACATAATGAGTTACCAAGTAGAA
CTTCACATAATGAGTTACGATCTCTTA
CTTCACATAATGAGTTACAACAACGCG
CTTCACATAATGAGTTACGGTGAGTTA
CTTCACATAATGAGTTACCAGGGAGGG
CTTCACATAATGAGTTACTCCGTCTTA
CTTCACATAATGAGTTACTGCATAGTA
CTTCACATAATGAGTTACACTTACGAT
CTTCACATAATGAGTTACTGTATGCGA
CTTCACATAATGAGTTACGCTCCTTGA
CTTCACATAATGAGTTACGGCACAACA
CTTCACATAATGAGTTACCTCAAGACA
CTTCACATAATGAGTTACACGCTGTTG
CTTCACATAATGAGTTACATATTGTAA
CTTCACATAATGAGTTACAAGTTTACG
CTTCACATAATGAGTTACCAGCCTGGC
CTTCACATAATGAGTTACCTATTAGCC
CTTCACATAATGAGTTACCAAACGTGG
CTTCACATAATGAGTTACAAAGTCATT
CTTCACATAATGAGTTACGTCTTGGCA
CTTCACATAATGAGTTACGATCAGCGA
CTTCACATAATGAGTTACACATTCGGC
CTTCACATAATGAGTTACAGTAATTAG
CTTCACATAATGAGTTACTGAAGCCAA
CTTCACATAATGAGTTACTCTACGACA
CTTCACATAATGAGTTACCATAACGTT
CTTCACATAATGAGTTACATGGGACTC
CTTCACATAATGAGTTACGATAGAGGA
CTTCACATAATGAGTTACCTACATGCG
CTTCACATAATGAGTTACCAACGATCT
CTTCACATAATGAGTTACGTTAGCCTA
CTTCACATAATGAGTTACAGTTGCATC
CTTCACATAATGAGTTACAAGGGAACT
CTTCACATAATGAGTTACACTACATAT
CTTCACATAATGAGTTACCTAAGCTTC
CTTCACATAATGAGTTACACGAACCAG
CTTCACATAATGAGTTACTACTTCGGA
CTTCACATAATGAGTTACAACATCCAT
CTTCACATAATGAGTTACAGCCTGGTT
CTTCACATAATGAGTTACCAAGTTTCC
CTTCACATAATGAGTTACCAGGCATTT
CTTCACATAATGAGTTACACGTGGGAG
CTTCACATAATGAGTTACTCTCACGGA
CTTCACATAATGAGTTACGCAACATTA
CTTCACATAATGAGTTACATGGTCCGT
CTTCACATAATGAGTTACCTATCATGA
CTTCACATAATGAGTTACCAATACAAG
CTTCACATAATGAGTTACAAAGAGGCC
CTTCACATAATGAGTTACGTAGAAGCA
CTTCACATAATGAGTTACGCTATGGAA
CTTCACATAATGAGTTACACTCCAGGG
CTTCACATAATGAGTTACACAAGTGCA
CTTCACATAATGAGTTACGATGGTCCA
CTTCACATAATGAGTTACTCCTCAATA
CTTCACATAATGAGTTACAATAAACAA
CTTCACATAATGAGTTACCTGTACGGA
CTTCACATAATGAGTTACCTAGATAGA
CTTCACATAATGAGTTACAGCTATGTG
CTTCACATAATGAGTTACAAATGGAGG
CTTCACATAATGAGTTACAGCCGCAAG
CTTCACATAATGAGTTACACAGTAAAC
CTTCACATAATGAGTTACAACGTGTGA
CTTCACATAATGAGTTACACTGAATTC
CTTCACATAATGAGTTACAAGGGTCAG
CTTCACATAATGAGTTACTGTCTATCA
CTTCACATAATGAGTTACTCAGATTCA
CTTCACATAATGAGTTACCACGATCCG
CTTCACATAATGAGTTACAACAGAAAC
CTTCACATAATGAGTTACCATGAATGA
CTTCACATAATGAGTTACCGTACTACG
CTTCACATAATGAGTTACTTCAGCTCA
CTTCACATAATGAGTTACAAGGCCGCA
CTTCACATAATGAGTTACGGTTGGACA
CTTCACATAATGAGTTACCGTCTAGGT
CTTCACATAATGAGTTACAATTCGGCG
CTTCACATAATGAGTTACCAACCTCCA
CTTCACATAATGAGTTACCAATAGGGT
CTTCACATAATGAGTTACACAGGCTCC
CTTCACATAATGAGTTACACAACTAGT
CTTCACATAATGAGTTACAGTTGTTCT
CTTCACATAATGAGTTACAATTACCGG
CTTCACATAATGAGTTACACAAACTTT
CTTCACATAATGAGTTACTCTCGGTTA
CTTCACATAATGAGTTACACTAGACCG
CTTCACATAATGAGTTACACTCATACG
CTTCACATAATGAGTTACATCGAGTCT
CTTCACATAATGAGTTACCATAGGTCA
CTTCACATAATGAGTTACTTAGGCATA
CTTCACATAACTTGATGAAAGCCTTCT
CTTCACATAACTTGATGAATCATTCTG
CTTCACATAACTTGATGACACAAGTAT
CTTCACATAACTTGATGAACACCTTAG
CTTCACATAACTTGATGAGAACGACAA
CTTCACATAACTTGATGAAGTCTGTAC
CTTCACATAACTTGATGAAAATTACAG
CTTCACATAACTTGATGAGGCTACAGA
CTTCACATAACTTGATGAAATGTATCG
CTTCACATAACTTGATGACAAGTAGAA
CTTCACATAACTTGATGAGATCTCTTA
CTTCACATAACTTGATGAAACAACGCG
CTTCACATAACTTGATGAGGTGAGTTA
CTTCACATAACTTGATGACAGGGAGGG
CTTCACATAACTTGATGATCCGTCTTA
CTTCACATAACTTGATGATGCATAGTA
CTTCACATAACTTGATGAACTTACGAT
CTTCACATAACTTGATGATGTATGCGA
CTTCACATAACTTGATGAGCTCCTTGA
CTTCACATAACTTGATGAGGCACAACA
CTTCACATAACTTGATGACTCAAGACA
CTTCACATAACTTGATGAACGCTGTTG
CTTCACATAACTTGATGAATATTGTAA
CTTCACATAACTTGATGAAAGTTTACG
CTTCACATAACTTGATGACAGCCTGGC
CTTCACATAACTTGATGACTATTAGCC
CTTCACATAACTTGATGACAAACGTGG
CTTCACATAACTTGATGAAAAGTCATT
CTTCACATAACTTGATGAGTCTTGGCA
CTTCACATAACTTGATGAGATCAGCGA
CTTCACATAACTTGATGAACATTCGGC
CTTCACATAACTTGATGAAGTAATTAG
CTTCACATAACTTGATGATGAAGCCAA
CTTCACATAACTTGATGATCTACGACA
CTTCACATAACTTGATGACATAACGTT
CTTCACATAACTTGATGAATGGGACTC
CTTCACATAACTTGATGAGATAGAGGA
CTTCACATAACTTGATGACTACATGCG
CTTCACATAACTTGATGACAACGATCT
CTTCACATAACTTGATGAGTTAGCCTA
CTTCACATAACTTGATGAAGTTGCATC
CTTCACATAACTTGATGAAAGGGAACT
CTTCACATAACTTGATGAACTACATAT
CTTCACATAACTTGATGACTAAGCTTC
CTTCACATAACTTGATGAACGAACCAG
CTTCACATAACTTGATGATACTTCGGA
CTTCACATAACTTGATGAAACATCCAT
CTTCACATAACTTGATGAAGCCTGGTT
CTTCACATAACTTGATGACAAGTTTCC
CTTCACATAACTTGATGACAGGCATTT
CTTCACATAACTTGATGAACGTGGGAG
CTTCACATAACTTGATGATCTCACGGA
CTTCACATAACTTGATGAGCAACATTA
CTTCACATAACTTGATGAATGGTCCGT
CTTCACATAACTTGATGACTATCATGA
CTTCACATAACTTGATGACAATACAAG
CTTCACATAACTTGATGAAAAGAGGCC
CTTCACATAACTTGATGAGTAGAAGCA
CTTCACATAACTTGATGAGCTATGGAA
CTTCACATAACTTGATGAACTCCAGGG
CTTCACATAACTTGATGAACAAGTGCA
CTTCACATAACTTGATGAGATGGTCCA
CTTCACATAACTTGATGATCCTCAATA
CTTCACATAACTTGATGAAATAAACAA
CTTCACATAACTTGATGACTGTACGGA
CTTCACATAACTTGATGACTAGATAGA
CTTCACATAACTTGATGAAGCTATGTG
CTTCACATAACTTGATGAAAATGGAGG
CTTCACATAACTTGATGAAGCCGCAAG
CTTCACATAACTTGATGAACAGTAAAC
CTTCACATAACTTGATGAAACGTGTGA
CTTCACATAACTTGATGAACTGAATTC
CTTCACATAACTTGATGAAAGGGTCAG
CTTCACATAACTTGATGATGTCTATCA
CTTCACATAACTTGATGATCAGATTCA
CTTCACATAACTTGATGACACGATCCG
CTTCACATAACTTGATGAAACAGAAAC
CTTCACATAACTTGATGACATGAATGA
CTTCACATAACTTGATGACGTACTACG
CTTCACATAACTTGATGATTCAGCTCA
CTTCACATAACTTGATGAAAGGCCGCA
CTTCACATAACTTGATGAGGTTGGACA
CTTCACATAACTTGATGACGTCTAGGT
CTTCACATAACTTGATGAAATTCGGCG
CTTCACATAACTTGATGACAACCTCCA
CTTCACATAACTTGATGACAATAGGGT
CTTCACATAACTTGATGAACAGGCTCC
CTTCACATAACTTGATGAACAACTAGT
CTTCACATAACTTGATGAAGTTGTTCT
CTTCACATAACTTGATGAAATTACCGG
CTTCACATAACTTGATGAACAAACTTT
CTTCACATAACTTGATGATCTCGGTTA
CTTCACATAACTTGATGAACTAGACCG
CTTCACATAACTTGATGAACTCATACG
CTTCACATAACTTGATGAATCGAGTCT
CTTCACATAACTTGATGACATAGGTCA
CTTCACATAACTTGATGATTAGGCATA
CTTCACATAACTTTAACTAAGCCTTCT
CTTCACATAACTTTAACTATCATTCTG
CTTCACATAACTTTAACTCACAAGTAT
CTTCACATAACTTTAACTACACCTTAG
CTTCACATAACTTTAACTGAACGACAA
CTTCACATAACTTTAACTAGTCTGTAC
CTTCACATAACTTTAACTAAATTACAG
CTTCACATAACTTTAACTGGCTACAGA
CTTCACATAACTTTAACTAATGTATCG
CTTCACATAACTTTAACTCAAGTAGAA
CTTCACATAACTTTAACTGATCTCTTA
CTTCACATAACTTTAACTAACAACGCG
CTTCACATAACTTTAACTGGTGAGTTA
CTTCACATAACTTTAACTCAGGGAGGG
CTTCACATAACTTTAACTTCCGTCTTA
CTTCACATAACTTTAACTTGCATAGTA
CTTCACATAACTTTAACTACTTACGAT
CTTCACATAACTTTAACTTGTATGCGA
CTTCACATAACTTTAACTGCTCCTTGA
CTTCACATAACTTTAACTGGCACAACA
CTTCACATAACTTTAACTCTCAAGACA
CTTCACATAACTTTAACTACGCTGTTG
CTTCACATAACTTTAACTATATTGTAA
CTTCACATAACTTTAACTAAGTTTACG
CTTCACATAACTTTAACTCAGCCTGGC
CTTCACATAACTTTAACTCTATTAGCC
CTTCACATAACTTTAACTCAAACGTGG
CTTCACATAACTTTAACTAAAGTCATT
CTTCACATAACTTTAACTGTCTTGGCA
CTTCACATAACTTTAACTGATCAGCGA
CTTCACATAACTTTAACTACATTCGGC
CTTCACATAACTTTAACTAGTAATTAG
CTTCACATAACTTTAACTTGAAGCCAA
CTTCACATAACTTTAACTTCTACGACA
CTTCACATAACTTTAACTCATAACGTT
CTTCACATAACTTTAACTATGGGACTC
CTTCACATAACTTTAACTGATAGAGGA
CTTCACATAACTTTAACTCTACATGCG
CTTCACATAACTTTAACTCAACGATCT
CTTCACATAACTTTAACTGTTAGCCTA
CTTCACATAACTTTAACTAGTTGCATC
CTTCACATAACTTTAACTAAGGGAACT
CTTCACATAACTTTAACTACTACATAT
CTTCACATAACTTTAACTCTAAGCTTC
CTTCACATAACTTTAACTACGAACCAG
CTTCACATAACTTTAACTTACTTCGGA
CTTCACATAACTTTAACTAACATCCAT
CTTCACATAACTTTAACTAGCCTGGTT
CTTCACATAACTTTAACTCAAGTTTCC
CTTCACATAACTTTAACTCAGGCATTT
CTTCACATAACTTTAACTACGTGGGAG
CTTCACATAACTTTAACTTCTCACGGA
CTTCACATAACTTTAACTGCAACATTA
CTTCACATAACTTTAACTATGGTCCGT
CTTCACATAACTTTAACTCTATCATGA
CTTCACATAACTTTAACTCAATACAAG
CTTCACATAACTTTAACTAAAGAGGCC
CTTCACATAACTTTAACTGTAGAAGCA
CTTCACATAACTTTAACTGCTATGGAA
CTTCACATAACTTTAACTACTCCAGGG
CTTCACATAACTTTAACTACAAGTGCA
CTTCACATAACTTTAACTGATGGTCCA
CTTCACATAACTTTAACTTCCTCAATA
CTTCACATAACTTTAACTAATAAACAA
CTTCACATAACTTTAACTCTGTACGGA
CTTCACATAACTTTAACTCTAGATAGA
CTTCACATAACTTTAACTAGCTATGTG
CTTCACATAACTTTAACTAAATGGAGG
CTTCACATAACTTTAACTAGCCGCAAG
CTTCACATAACTTTAACTACAGTAAAC
CTTCACATAACTTTAACTAACGTGTGA
CTTCACATAACTTTAACTACTGAATTC
CTTCACATAACTTTAACTAAGGGTCAG
CTTCACATAACTTTAACTTGTCTATCA
CTTCACATAACTTTAACTTCAGATTCA
CTTCACATAACTTTAACTCACGATCCG
CTTCACATAACTTTAACTAACAGAAAC
CTTCACATAACTTTAACTCATGAATGA
CTTCACATAACTTTAACTCGTACTACG
CTTCACATAACTTTAACTTTCAGCTCA
CTTCACATAACTTTAACTAAGGCCGCA
CTTCACATAACTTTAACTGGTTGGACA
CTTCACATAACTTTAACTCGTCTAGGT
CTTCACATAACTTTAACTAATTCGGCG
CTTCACATAACTTTAACTCAACCTCCA
CTTCACATAACTTTAACTCAATAGGGT
CTTCACATAACTTTAACTACAGGCTCC
CTTCACATAACTTTAACTACAACTAGT
CTTCACATAACTTTAACTAGTTGTTCT
CTTCACATAACTTTAACTAATTACCGG
CTTCACATAACTTTAACTACAAACTTT
CTTCACATAACTTTAACTTCTCGGTTA
CTTCACATAACTTTAACTACTAGACCG
CTTCACATAACTTTAACTACTCATACG
CTTCACATAACTTTAACTATCGAGTCT
CTTCACATAACTTTAACTCATAGGTCA
CTTCACATAACTTTAACTTTAGGCATA
CTTCACATATTGGAGGTAAAGCCTTCT
CTTCACATATTGGAGGTAATCATTCTG
CTTCACATATTGGAGGTACACAAGTAT
CTTCACATATTGGAGGTAACACCTTAG
CTTCACATATTGGAGGTAGAACGACAA
CTTCACATATTGGAGGTAAGTCTGTAC
CTTCACATATTGGAGGTAAAATTACAG
CTTCACATATTGGAGGTAGGCTACAGA
CTTCACATATTGGAGGTAAATGTATCG
CTTCACATATTGGAGGTACAAGTAGAA
CTTCACATATTGGAGGTAGATCTCTTA
CTTCACATATTGGAGGTAAACAACGCG
CTTCACATATTGGAGGTAGGTGAGTTA
CTTCACATATTGGAGGTACAGGGAGGG
CTTCACATATTGGAGGTATCCGTCTTA
CTTCACATATTGGAGGTATGCATAGTA
CTTCACATATTGGAGGTAACTTACGAT
CTTCACATATTGGAGGTATGTATGCGA
CTTCACATATTGGAGGTAGCTCCTTGA
CTTCACATATTGGAGGTAGGCACAACA
CTTCACATATTGGAGGTACTCAAGACA
CTTCACATATTGGAGGTAACGCTGTTG
CTTCACATATTGGAGGTAATATTGTAA
CTTCACATATTGGAGGTAAAGTTTACG
CTTCACATATTGGAGGTACAGCCTGGC
CTTCACATATTGGAGGTACTATTAGCC
CTTCACATATTGGAGGTACAAACGTGG
CTTCACATATTGGAGGTAAAAGTCATT
CTTCACATATTGGAGGTAGTCTTGGCA
CTTCACATATTGGAGGTAGATCAGCGA
CTTCACATATTGGAGGTAACATTCGGC
CTTCACATATTGGAGGTAAGTAATTAG
CTTCACATATTGGAGGTATGAAGCCAA
CTTCACATATTGGAGGTATCTACGACA
CTTCACATATTGGAGGTACATAACGTT
CTTCACATATTGGAGGTAATGGGACTC
CTTCACATATTGGAGGTAGATAGAGGA
CTTCACATATTGGAGGTACTACATGCG
CTTCACATATTGGAGGTACAACGATCT
CTTCACATATTGGAGGTAGTTAGCCTA
CTTCACATATTGGAGGTAAGTTGCATC
CTTCACATATTGGAGGTAAAGGGAACT
CTTCACATATTGGAGGTAACTACATAT
CTTCACATATTGGAGGTACTAAGCTTC
CTTCACATATTGGAGGTAACGAACCAG
CTTCACATATTGGAGGTATACTTCGGA
CTTCACATATTGGAGGTAAACATCCAT
CTTCACATATTGGAGGTAAGCCTGGTT
CTTCACATATTGGAGGTACAAGTTTCC
CTTCACATATTGGAGGTACAGGCATTT
CTTCACATATTGGAGGTAACGTGGGAG
CTTCACATATTGGAGGTATCTCACGGA
CTTCACATATTGGAGGTAGCAACATTA
CTTCACATATTGGAGGTAATGGTCCGT
CTTCACATATTGGAGGTACTATCATGA
CTTCACATATTGGAGGTACAATACAAG
CTTCACATATTGGAGGTAAAAGAGGCC
CTTCACATATTGGAGGTAGTAGAAGCA
CTTCACATATTGGAGGTAGCTATGGAA
CTTCACATATTGGAGGTAACTCCAGGG
CTTCACATATTGGAGGTAACAAGTGCA
CTTCACATATTGGAGGTAGATGGTCCA
CTTCACATATTGGAGGTATCCTCAATA
CTTCACATATTGGAGGTAAATAAACAA
CTTCACATATTGGAGGTACTGTACGGA
CTTCACATATTGGAGGTACTAGATAGA
CTTCACATATTGGAGGTAAGCTATGTG
CTTCACATATTGGAGGTAAAATGGAGG
CTTCACATATTGGAGGTAAGCCGCAAG
CTTCACATATTGGAGGTAACAGTAAAC
CTTCACATATTGGAGGTAAACGTGTGA
CTTCACATATTGGAGGTAACTGAATTC
CTTCACATATTGGAGGTAAAGGGTCAG
CTTCACATATTGGAGGTATGTCTATCA
CTTCACATATTGGAGGTATCAGATTCA
CTTCACATATTGGAGGTACACGATCCG
CTTCACATATTGGAGGTAAACAGAAAC
CTTCACATATTGGAGGTACATGAATGA
CTTCACATATTGGAGGTACGTACTACG
CTTCACATATTGGAGGTATTCAGCTCA
CTTCACATATTGGAGGTAAAGGCCGCA
CTTCACATATTGGAGGTAGGTTGGACA
CTTCACATATTGGAGGTACGTCTAGGT
CTTCACATATTGGAGGTAAATTCGGCG
CTTCACATATTGGAGGTACAACCTCCA
CTTCACATATTGGAGGTACAATAGGGT
CTTCACATATTGGAGGTAACAGGCTCC
CTTCACATATTGGAGGTAACAACTAGT
CTTCACATATTGGAGGTAAGTTGTTCT
CTTCACATATTGGAGGTAAATTACCGG
CTTCACATATTGGAGGTAACAAACTTT
CTTCACATATTGGAGGTATCTCGGTTA
CTTCACATATTGGAGGTAACTAGACCG
CTTCACATATTGGAGGTAACTCATACG
CTTCACATATTGGAGGTAATCGAGTCT
CTTCACATATTGGAGGTACATAGGTCA
CTTCACATATTGGAGGTATTAGGCATA
CTTCACATAGCCAATGTAAAGCCTTCT
CTTCACATAGCCAATGTAATCATTCTG
CTTCACATAGCCAATGTACACAAGTAT
CTTCACATAGCCAATGTAACACCTTAG
CTTCACATAGCCAATGTAGAACGACAA
CTTCACATAGCCAATGTAAGTCTGTAC
CTTCACATAGCCAATGTAAAATTACAG
CTTCACATAGCCAATGTAGGCTACAGA
CTTCACATAGCCAATGTAAATGTATCG
CTTCACATAGCCAATGTACAAGTAGAA
CTTCACATAGCCAATGTAGATCTCTTA
CTTCACATAGCCAATGTAAACAACGCG
CTTCACATAGCCAATGTAGGTGAGTTA
CTTCACATAGCCAATGTACAGGGAGGG
CTTCACATAGCCAATGTATCCGTCTTA
CTTCACATAGCCAATGTATGCATAGTA
CTTCACATAGCCAATGTAACTTACGAT
CTTCACATAGCCAATGTATGTATGCGA
CTTCACATAGCCAATGTAGCTCCTTGA
CTTCACATAGCCAATGTAGGCACAACA
CTTCACATAGCCAATGTACTCAAGACA
CTTCACATAGCCAATGTAACGCTGTTG
CTTCACATAGCCAATGTAATATTGTAA
CTTCACATAGCCAATGTAAAGTTTACG
CTTCACATAGCCAATGTACAGCCTGGC
CTTCACATAGCCAATGTACTATTAGCC
CTTCACATAGCCAATGTACAAACGTGG
CTTCACATAGCCAATGTAAAAGTCATT
CTTCACATAGCCAATGTAGTCTTGGCA
CTTCACATAGCCAATGTAGATCAGCGA
CTTCACATAGCCAATGTAACATTCGGC
CTTCACATAGCCAATGTAAGTAATTAG
CTTCACATAGCCAATGTATGAAGCCAA
CTTCACATAGCCAATGTATCTACGACA
CTTCACATAGCCAATGTACATAACGTT
CTTCACATAGCCAATGTAATGGGACTC
CTTCACATAGCCAATGTAGATAGAGGA
CTTCACATAGCCAATGTACTACATGCG
CTTCACATAGCCAATGTACAACGATCT
CTTCACATAGCCAATGTAGTTAGCCTA
CTTCACATAGCCAATGTAAGTTGCATC
CTTCACATAGCCAATGTAAAGGGAACT
CTTCACATAGCCAATGTAACTACATAT
CTTCACATAGCCAATGTACTAAGCTTC
CTTCACATAGCCAATGTAACGAACCAG
CTTCACATAGCCAATGTATACTTCGGA
CTTCACATAGCCAATGTAAACATCCAT
CTTCACATAGCCAATGTAAGCCTGGTT
CTTCACATAGCCAATGTACAAGTTTCC
CTTCACATAGCCAATGTACAGGCATTT
CTTCACATAGCCAATGTAACGTGGGAG
CTTCACATAGCCAATGTATCTCACGGA
CTTCACATAGCCAATGTAGCAACATTA
CTTCACATAGCCAATGTAATGGTCCGT
CTTCACATAGCCAATGTACTATCATGA
CTTCACATAGCCAATGTACAATACAAG
CTTCACATAGCCAATGTAAAAGAGGCC
CTTCACATAGCCAATGTAGTAGAAGCA
CTTCACATAGCCAATGTAGCTATGGAA
CTTCACATAGCCAATGTAACTCCAGGG
CTTCACATAGCCAATGTAACAAGTGCA
CTTCACATAGCCAATGTAGATGGTCCA
CTTCACATAGCCAATGTATCCTCAATA
CTTCACATAGCCAATGTAAATAAACAA
CTTCACATAGCCAATGTACTGTACGGA
CTTCACATAGCCAATGTACTAGATAGA
CTTCACATAGCCAATGTAAGCTATGTG
CTTCACATAGCCAATGTAAAATGGAGG
CTTCACATAGCCAATGTAAGCCGCAAG
CTTCACATAGCCAATGTAACAGTAAAC
CTTCACATAGCCAATGTAAACGTGTGA
CTTCACATAGCCAATGTAACTGAATTC
CTTCACATAGCCAATGTAAAGGGTCAG
CTTCACATAGCCAATGTATGTCTATCA
CTTCACATAGCCAATGTATCAGATTCA
CTTCACATAGCCAATGTACACGATCCG
CTTCACATAGCCAATGTAAACAGAAAC
CTTCACATAGCCAATGTACATGAATGA
CTTCACATAGCCAATGTACGTACTACG
CTTCACATAGCCAATGTATTCAGCTCA
CTTCACATAGCCAATGTAAAGGCCGCA
CTTCACATAGCCAATGTAGGTTGGACA
CTTCACATAGCCAATGTACGTCTAGGT
CTTCACATAGCCAATGTAAATTCGGCG
CTTCACATAGCCAATGTACAACCTCCA
CTTCACATAGCCAATGTACAATAGGGT
CTTCACATAGCCAATGTAACAGGCTCC
CTTCACATAGCCAATGTAACAACTAGT
CTTCACATAGCCAATGTAAGTTGTTCT
CTTCACATAGCCAATGTAAATTACCGG
CTTCACATAGCCAATGTAACAAACTTT
CTTCACATAGCCAATGTATCTCGGTTA
CTTCACATAGCCAATGTAACTAGACCG
CTTCACATAGCCAATGTAACTCATACG
CTTCACATAGCCAATGTAATCGAGTCT
CTTCACATAGCCAATGTACATAGGTCA
CTTCACATAGCCAATGTATTAGGCATA
CTTCACATAATCCAACCGAAGCCTTCT
CTTCACATAATCCAACCGATCATTCTG
CTTCACATAATCCAACCGCACAAGTAT
CTTCACATAATCCAACCGACACCTTAG
CTTCACATAATCCAACCGGAACGACAA
CTTCACATAATCCAACCGAGTCTGTAC
CTTCACATAATCCAACCGAAATTACAG
CTTCACATAATCCAACCGGGCTACAGA
CTTCACATAATCCAACCGAATGTATCG
CTTCACATAATCCAACCGCAAGTAGAA
CTTCACATAATCCAACCGGATCTCTTA
CTTCACATAATCCAACCGAACAACGCG
CTTCACATAATCCAACCGGGTGAGTTA
CTTCACATAATCCAACCGCAGGGAGGG
CTTCACATAATCCAACCGTCCGTCTTA
CTTCACATAATCCAACCGTGCATAGTA
CTTCACATAATCCAACCGACTTACGAT
CTTCACATAATCCAACCGTGTATGCGA
CTTCACATAATCCAACCGGCTCCTTGA
CTTCACATAATCCAACCGGGCACAACA
CTTCACATAATCCAACCGCTCAAGACA
CTTCACATAATCCAACCGACGCTGTTG
CTTCACATAATCCAACCGATATTGTAA
CTTCACATAATCCAACCGAAGTTTACG
CTTCACATAATCCAACCGCAGCCTGGC
CTTCACATAATCCAACCGCTATTAGCC
CTTCACATAATCCAACCGCAAACGTGG
CTTCACATAATCCAACCGAAAGTCATT
CTTCACATAATCCAACCGGTCTTGGCA
CTTCACATAATCCAACCGGATCAGCGA
CTTCACATAATCCAACCGACATTCGGC
CTTCACATAATCCAACCGAGTAATTAG
CTTCACATAATCCAACCGTGAAGCCAA
CTTCACATAATCCAACCGTCTACGACA
CTTCACATAATCCAACCGCATAACGTT
CTTCACATAATCCAACCGATGGGACTC
CTTCACATAATCCAACCGGATAGAGGA
CTTCACATAATCCAACCGCTACATGCG
CTTCACATAATCCAACCGCAACGATCT
CTTCACATAATCCAACCGGTTAGCCTA
CTTCACATAATCCAACCGAGTTGCATC
CTTCACATAATCCAACCGAAGGGAACT
CTTCACATAATCCAACCGACTACATAT
CTTCACATAATCCAACCGCTAAGCTTC
CTTCACATAATCCAACCGACGAACCAG
CTTCACATAATCCAACCGTACTTCGGA
CTTCACATAATCCAACCGAACATCCAT
CTTCACATAATCCAACCGAGCCTGGTT
CTTCACATAATCCAACCGCAAGTTTCC
CTTCACATAATCCAACCGCAGGCATTT
CTTCACATAATCCAACCGACGTGGGAG
CTTCACATAATCCAACCGTCTCACGGA
CTTCACATAATCCAACCGGCAACATTA
CTTCACATAATCCAACCGATGGTCCGT
CTTCACATAATCCAACCGCTATCATGA
CTTCACATAATCCAACCGCAATACAAG
CTTCACATAATCCAACCGAAAGAGGCC
CTTCACATAATCCAACCGGTAGAAGCA
CTTCACATAATCCAACCGGCTATGGAA
CTTCACATAATCCAACCGACTCCAGGG
CTTCACATAATCCAACCGACAAGTGCA
CTTCACATAATCCAACCGGATGGTCCA
CTTCACATAATCCAACCGTCCTCAATA
CTTCACATAATCCAACCGAATAAACAA
CTTCACATAATCCAACCGCTGTACGGA
CTTCACATAATCCAACCGCTAGATAGA
CTTCACATAATCCAACCGAGCTATGTG
CTTCACATAATCCAACCGAAATGGAGG
CTTCACATAATCCAACCGAGCCGCAAG
CTTCACATAATCCAACCGACAGTAAAC
CTTCACATAATCCAACCGAACGTGTGA
CTTCACATAATCCAACCGACTGAATTC
CTTCACATAATCCAACCGAAGGGTCAG
CTTCACATAATCCAACCGTGTCTATCA
CTTCACATAATCCAACCGTCAGATTCA
CTTCACATAATCCAACCGCACGATCCG
CTTCACATAATCCAACCGAACAGAAAC
CTTCACATAATCCAACCGCATGAATGA
CTTCACATAATCCAACCGCGTACTACG
CTTCACATAATCCAACCGTTCAGCTCA
CTTCACATAATCCAACCGAAGGCCGCA
CTTCACATAATCCAACCGGGTTGGACA
CTTCACATAATCCAACCGCGTCTAGGT
CTTCACATAATCCAACCGAATTCGGCG
CTTCACATAATCCAACCGCAACCTCCA
CTTCACATAATCCAACCGCAATAGGGT
CTTCACATAATCCAACCGACAGGCTCC
CTTCACATAATCCAACCGACAACTAGT
CTTCACATAATCCAACCGAGTTGTTCT
CTTCACATAATCCAACCGAATTACCGG
CTTCACATAATCCAACCGACAAACTTT
CTTCACATAATCCAACCGTCTCGGTTA
CTTCACATAATCCAACCGACTAGACCG
CTTCACATAATCCAACCGACTCATACG
CTTCACATAATCCAACCGATCGAGTCT
CTTCACATAATCCAACCGCATAGGTCA
CTTCACATAATCCAACCGTTAGGCATA
CTTCACATAGATGAACTGAAGCCTTCT
CTTCACATAGATGAACTGATCATTCTG
CTTCACATAGATGAACTGCACAAGTAT
CTTCACATAGATGAACTGACACCTTAG
CTTCACATAGATGAACTGGAACGACAA
CTTCACATAGATGAACTGAGTCTGTAC
CTTCACATAGATGAACTGAAATTACAG
CTTCACATAGATGAACTGGGCTACAGA
CTTCACATAGATGAACTGAATGTATCG
CTTCACATAGATGAACTGCAAGTAGAA
CTTCACATAGATGAACTGGATCTCTTA
CTTCACATAGATGAACTGAACAACGCG
CTTCACATAGATGAACTGGGTGAGTTA
CTTCACATAGATGAACTGCAGGGAGGG
CTTCACATAGATGAACTGTCCGTCTTA
CTTCACATAGATGAACTGTGCATAGTA
CTTCACATAGATGAACTGACTTACGAT
CTTCACATAGATGAACTGTGTATGCGA
CTTCACATAGATGAACTGGCTCCTTGA
CTTCACATAGATGAACTGGGCACAACA
CTTCACATAGATGAACTGCTCAAGACA
CTTCACATAGATGAACTGACGCTGTTG
CTTCACATAGATGAACTGATATTGTAA
CTTCACATAGATGAACTGAAGTTTACG
CTTCACATAGATGAACTGCAGCCTGGC
CTTCACATAGATGAACTGCTATTAGCC
CTTCACATAGATGAACTGCAAACGTGG
CTTCACATAGATGAACTGAAAGTCATT
CTTCACATAGATGAACTGGTCTTGGCA
CTTCACATAGATGAACTGGATCAGCGA
CTTCACATAGATGAACTGACATTCGGC
CTTCACATAGATGAACTGAGTAATTAG
CTTCACATAGATGAACTGTGAAGCCAA
CTTCACATAGATGAACTGTCTACGACA
CTTCACATAGATGAACTGCATAACGTT
CTTCACATAGATGAACTGATGGGACTC
CTTCACATAGATGAACTGGATAGAGGA
CTTCACATAGATGAACTGCTACATGCG
CTTCACATAGATGAACTGCAACGATCT
CTTCACATAGATGAACTGGTTAGCCTA
CTTCACATAGATGAACTGAGTTGCATC
CTTCACATAGATGAACTGAAGGGAACT
CTTCACATAGATGAACTGACTACATAT
CTTCACATAGATGAACTGCTAAGCTTC
CTTCACATAGATGAACTGACGAACCAG
CTTCACATAGATGAACTGTACTTCGGA
CTTCACATAGATGAACTGAACATCCAT
CTTCACATAGATGAACTGAGCCTGGTT
CTTCACATAGATGAACTGCAAGTTTCC
CTTCACATAGATGAACTGCAGGCATTT
CTTCACATAGATGAACTGACGTGGGAG
CTTCACATAGATGAACTGTCTCACGGA
CTTCACATAGATGAACTGGCAACATTA
CTTCACATAGATGAACTGATGGTCCGT
CTTCACATAGATGAACTGCTATCATGA
CTTCACATAGATGAACTGCAATACAAG
CTTCACATAGATGAACTGAAAGAGGCC
CTTCACATAGATGAACTGGTAGAAGCA
CTTCACATAGATGAACTGGCTATGGAA
CTTCACATAGATGAACTGACTCCAGGG
CTTCACATAGATGAACTGACAAGTGCA
CTTCACATAGATGAACTGGATGGTCCA
CTTCACATAGATGAACTGTCCTCAATA
CTTCACATAGATGAACTGAATAAACAA
CTTCACATAGATGAACTGCTGTACGGA
CTTCACATAGATGAACTGCTAGATAGA
CTTCACATAGATGAACTGAGCTATGTG
CTTCACATAGATGAACTGAAATGGAGG
CTTCACATAGATGAACTGAGCCGCAAG
CTTCACATAGATGAACTGACAGTAAAC
CTTCACATAGATGAACTGAACGTGTGA
CTTCACATAGATGAACTGACTGAATTC
CTTCACATAGATGAACTGAAGGGTCAG
CTTCACATAGATGAACTGTGTCTATCA
CTTCACATAGATGAACTGTCAGATTCA
CTTCACATAGATGAACTGCACGATCCG
CTTCACATAGATGAACTGAACAGAAAC
CTTCACATAGATGAACTGCATGAATGA
CTTCACATAGATGAACTGCGTACTACG
CTTCACATAGATGAACTGTTCAGCTCA
CTTCACATAGATGAACTGAAGGCCGCA
CTTCACATAGATGAACTGGGTTGGACA
CTTCACATAGATGAACTGCGTCTAGGT
CTTCACATAGATGAACTGAATTCGGCG
CTTCACATAGATGAACTGCAACCTCCA
CTTCACATAGATGAACTGCAATAGGGT
CTTCACATAGATGAACTGACAGGCTCC
CTTCACATAGATGAACTGACAACTAGT
CTTCACATAGATGAACTGAGTTGTTCT
CTTCACATAGATGAACTGAATTACCGG
CTTCACATAGATGAACTGACAAACTTT
CTTCACATAGATGAACTGTCTCGGTTA
CTTCACATAGATGAACTGACTAGACCG
CTTCACATAGATGAACTGACTCATACG
CTTCACATAGATGAACTGATCGAGTCT
CTTCACATAGATGAACTGCATAGGTCA
CTTCACATAGATGAACTGTTAGGCATA
CTTCACATACCATGCACAAAGCCTTCT
CTTCACATACCATGCACAATCATTCTG
CTTCACATACCATGCACACACAAGTAT
CTTCACATACCATGCACAACACCTTAG
CTTCACATACCATGCACAGAACGACAA
CTTCACATACCATGCACAAGTCTGTAC
CTTCACATACCATGCACAAAATTACAG
CTTCACATACCATGCACAGGCTACAGA
CTTCACATACCATGCACAAATGTATCG
CTTCACATACCATGCACACAAGTAGAA
CTTCACATACCATGCACAGATCTCTTA
CTTCACATACCATGCACAAACAACGCG
CTTCACATACCATGCACAGGTGAGTTA
CTTCACATACCATGCACACAGGGAGGG
CTTCACATACCATGCACATCCGTCTTA
CTTCACATACCATGCACATGCATAGTA
CTTCACATACCATGCACAACTTACGAT
CTTCACATACCATGCACATGTATGCGA
CTTCACATACCATGCACAGCTCCTTGA
CTTCACATACCATGCACAGGCACAACA
CTTCACATACCATGCACACTCAAGACA
CTTCACATACCATGCACAACGCTGTTG
CTTCACATACCATGCACAATATTGTAA
CTTCACATACCATGCACAAAGTTTACG
CTTCACATACCATGCACACAGCCTGGC
CTTCACATACCATGCACACTATTAGCC
CTTCACATACCATGCACACAAACGTGG
CTTCACATACCATGCACAAAAGTCATT
CTTCACATACCATGCACAGTCTTGGCA
CTTCACATACCATGCACAGATCAGCGA
CTTCACATACCATGCACAACATTCGGC
CTTCACATACCATGCACAAGTAATTAG
CTTCACATACCATGCACATGAAGCCAA
CTTCACATACCATGCACATCTACGACA
CTTCACATACCATGCACACATAACGTT
CTTCACATACCATGCACAATGGGACTC
CTTCACATACCATGCACAGATAGAGGA
CTTCACATACCATGCACACTACATGCG
CTTCACATACCATGCACACAACGATCT
CTTCACATACCATGCACAGTTAGCCTA
CTTCACATACCATGCACAAGTTGCATC
CTTCACATACCATGCACAAAGGGAACT
CTTCACATACCATGCACAACTACATAT
CTTCACATACCATGCACACTAAGCTTC
CTTCACATACCATGCACAACGAACCAG
CTTCACATACCATGCACATACTTCGGA
CTTCACATACCATGCACAAACATCCAT
CTTCACATACCATGCACAAGCCTGGTT
CTTCACATACCATGCACACAAGTTTCC
CTTCACATACCATGCACACAGGCATTT
CTTCACATACCATGCACAACGTGGGAG
CTTCACATACCATGCACATCTCACGGA
CTTCACATACCATGCACAGCAACATTA
CTTCACATACCATGCACAATGGTCCGT
CTTCACATACCATGCACACTATCATGA
CTTCACATACCATGCACACAATACAAG
CTTCACATACCATGCACAAAAGAGGCC
CTTCACATACCATGCACAGTAGAAGCA
CTTCACATACCATGCACAGCTATGGAA
CTTCACATACCATGCACAACTCCAGGG
CTTCACATACCATGCACAACAAGTGCA
CTTCACATACCATGCACAGATGGTCCA
CTTCACATACCATGCACATCCTCAATA
CTTCACATACCATGCACAAATAAACAA
CTTCACATACCATGCACACTGTACGGA
CTTCACATACCATGCACACTAGATAGA
CTTCACATACCATGCACAAGCTATGTG
CTTCACATACCATGCACAAAATGGAGG
CTTCACATACCATGCACAAGCCGCAAG
CTTCACATACCATGCACAACAGTAAAC
CTTCACATACCATGCACAAACGTGTGA
CTTCACATACCATGCACAACTGAATTC
CTTCACATACCATGCACAAAGGGTCAG
CTTCACATACCATGCACATGTCTATCA
CTTCACATACCATGCACATCAGATTCA
CTTCACATACCATGCACACACGATCCG
CTTCACATACCATGCACAAACAGAAAC
CTTCACATACCATGCACACATGAATGA
CTTCACATACCATGCACACGTACTACG
CTTCACATACCATGCACATTCAGCTCA
CTTCACATACCATGCACAAAGGCCGCA
CTTCACATACCATGCACAGGTTGGACA
CTTCACATACCATGCACACGTCTAGGT
CTTCACATACCATGCACAAATTCGGCG
CTTCACATACCATGCACACAACCTCCA
CTTCACATACCATGCACACAATAGGGT
CTTCACATACCATGCACAACAGGCTCC
CTTCACATACCATGCACAACAACTAGT
CTTCACATACCATGCACAAGTTGTTCT
CTTCACATACCATGCACAAATTACCGG
CTTCACATACCATGCACAACAAACTTT
CTTCACATACCATGCACATCTCGGTTA
CTTCACATACCATGCACAACTAGACCG
CTTCACATACCATGCACAACTCATACG
CTTCACATACCATGCACAATCGAGTCT
CTTCACATACCATGCACACATAGGTCA
CTTCACATACCATGCACATTAGGCATA
CTTCACATATAGTGACTAAAGCCTTCT
CTTCACATATAGTGACTAATCATTCTG
CTTCACATATAGTGACTACACAAGTAT
CTTCACATATAGTGACTAACACCTTAG
CTTCACATATAGTGACTAGAACGACAA
CTTCACATATAGTGACTAAGTCTGTAC
CTTCACATATAGTGACTAAAATTACAG
CTTCACATATAGTGACTAGGCTACAGA
CTTCACATATAGTGACTAAATGTATCG
CTTCACATATAGTGACTACAAGTAGAA
CTTCACATATAGTGACTAGATCTCTTA
CTTCACATATAGTGACTAAACAACGCG
CTTCACATATAGTGACTAGGTGAGTTA
CTTCACATATAGTGACTACAGGGAGGG
CTTCACATATAGTGACTATCCGTCTTA
CTTCACATATAGTGACTATGCATAGTA
CTTCACATATAGTGACTAACTTACGAT
CTTCACATATAGTGACTATGTATGCGA
CTTCACATATAGTGACTAGCTCCTTGA
CTTCACATATAGTGACTAGGCACAACA
CTTCACATATAGTGACTACTCAAGACA
CTTCACATATAGTGACTAACGCTGTTG
CTTCACATATAGTGACTAATATTGTAA
CTTCACATATAGTGACTAAAGTTTACG
CTTCACATATAGTGACTACAGCCTGGC
CTTCACATATAGTGACTACTATTAGCC
CTTCACATATAGTGACTACAAACGTGG
CTTCACATATAGTGACTAAAAGTCATT
CTTCACATATAGTGACTAGTCTTGGCA
CTTCACATATAGTGACTAGATCAGCGA
CTTCACATATAGTGACTAACATTCGGC
CTTCACATATAGTGACTAAGTAATTAG
CTTCACATATAGTGACTATGAAGCCAA
CTTCACATATAGTGACTATCTACGACA
CTTCACATATAGTGACTACATAACGTT
CTTCACATATAGTGACTAATGGGACTC
CTTCACATATAGTGACTAGATAGAGGA
CTTCACATATAGTGACTACTACATGCG
CTTCACATATAGTGACTACAACGATCT
CTTCACATATAGTGACTAGTTAGCCTA
CTTCACATATAGTGACTAAGTTGCATC
CTTCACATATAGTGACTAAAGGGAACT
CTTCACATATAGTGACTAACTACATAT
CTTCACATATAGTGACTACTAAGCTTC
CTTCACATATAGTGACTAACGAACCAG
CTTCACATATAGTGACTATACTTCGGA
CTTCACATATAGTGACTAAACATCCAT
CTTCACATATAGTGACTAAGCCTGGTT
CTTCACATATAGTGACTACAAGTTTCC
CTTCACATATAGTGACTACAGGCATTT
CTTCACATATAGTGACTAACGTGGGAG
CTTCACATATAGTGACTATCTCACGGA
CTTCACATATAGTGACTAGCAACATTA
CTTCACATATAGTGACTAATGGTCCGT
CTTCACATATAGTGACTACTATCATGA
CTTCACATATAGTGACTACAATACAAG
CTTCACATATAGTGACTAAAAGAGGCC
CTTCACATATAGTGACTAGTAGAAGCA
CTTCACATATAGTGACTAGCTATGGAA
CTTCACATATAGTGACTAACTCCAGGG
CTTCACATATAGTGACTAACAAGTGCA
CTTCACATATAGTGACTAGATGGTCCA
CTTCACATATAGTGACTATCCTCAATA
CTTCACATATAGTGACTAAATAAACAA
CTTCACATATAGTGACTACTGTACGGA
CTTCACATATAGTGACTACTAGATAGA
CTTCACATATAGTGACTAAGCTATGTG
CTTCACATATAGTGACTAAAATGGAGG
CTTCACATATAGTGACTAAGCCGCAAG
CTTCACATATAGTGACTAACAGTAAAC
CTTCACATATAGTGACTAAACGTGTGA
CTTCACATATAGTGACTAACTGAATTC
CTTCACATATAGTGACTAAAGGGTCAG
CTTCACATATAGTGACTATGTCTATCA
CTTCACATATAGTGACTATCAGATTCA
CTTCACATATAGTGACTACACGATCCG
CTTCACATATAGTGACTAAACAGAAAC
CTTCACATATAGTGACTACATGAATGA
CTTCACATATAGTGACTACGTACTACG
CTTCACATATAGTGACTATTCAGCTCA
CTTCACATATAGTGACTAAAGGCCGCA
CTTCACATATAGTGACTAGGTTGGACA
CTTCACATATAGTGACTACGTCTAGGT
CTTCACATATAGTGACTAAATTCGGCG
CTTCACATATAGTGACTACAACCTCCA
CTTCACATATAGTGACTACAATAGGGT
CTTCACATATAGTGACTAACAGGCTCC
CTTCACATATAGTGACTAACAACTAGT
CTTCACATATAGTGACTAAGTTGTTCT
CTTCACATATAGTGACTAAATTACCGG
CTTCACATATAGTGACTAACAAACTTT
CTTCACATATAGTGACTATCTCGGTTA
CTTCACATATAGTGACTAACTAGACCG
CTTCACATATAGTGACTAACTCATACG
CTTCACATATAGTGACTAATCGAGTCT
CTTCACATATAGTGACTACATAGGTCA
CTTCACATATAGTGACTATTAGGCATA
CTTCACATAAAACTGCGCAAGCCTTCT
CTTCACATAAAACTGCGCATCATTCTG
CTTCACATAAAACTGCGCCACAAGTAT
CTTCACATAAAACTGCGCACACCTTAG
CTTCACATAAAACTGCGCGAACGACAA
CTTCACATAAAACTGCGCAGTCTGTAC
CTTCACATAAAACTGCGCAAATTACAG
CTTCACATAAAACTGCGCGGCTACAGA
CTTCACATAAAACTGCGCAATGTATCG
CTTCACATAAAACTGCGCCAAGTAGAA
CTTCACATAAAACTGCGCGATCTCTTA
CTTCACATAAAACTGCGCAACAACGCG
CTTCACATAAAACTGCGCGGTGAGTTA
CTTCACATAAAACTGCGCCAGGGAGGG
CTTCACATAAAACTGCGCTCCGTCTTA
CTTCACATAAAACTGCGCTGCATAGTA
CTTCACATAAAACTGCGCACTTACGAT
CTTCACATAAAACTGCGCTGTATGCGA
CTTCACATAAAACTGCGCGCTCCTTGA
CTTCACATAAAACTGCGCGGCACAACA
CTTCACATAAAACTGCGCCTCAAGACA
CTTCACATAAAACTGCGCACGCTGTTG
CTTCACATAAAACTGCGCATATTGTAA
CTTCACATAAAACTGCGCAAGTTTACG
CTTCACATAAAACTGCGCCAGCCTGGC
CTTCACATAAAACTGCGCCTATTAGCC
CTTCACATAAAACTGCGCCAAACGTGG
CTTCACATAAAACTGCGCAAAGTCATT
CTTCACATAAAACTGCGCGTCTTGGCA
CTTCACATAAAACTGCGCGATCAGCGA
CTTCACATAAAACTGCGCACATTCGGC
CTTCACATAAAACTGCGCAGTAATTAG
CTTCACATAAAACTGCGCTGAAGCCAA
CTTCACATAAAACTGCGCTCTACGACA
CTTCACATAAAACTGCGCCATAACGTT
CTTCACATAAAACTGCGCATGGGACTC
CTTCACATAAAACTGCGCGATAGAGGA
CTTCACATAAAACTGCGCCTACATGCG
CTTCACATAAAACTGCGCCAACGATCT
CTTCACATAAAACTGCGCGTTAGCCTA
CTTCACATAAAACTGCGCAGTTGCATC
CTTCACATAAAACTGCGCAAGGGAACT
CTTCACATAAAACTGCGCACTACATAT
CTTCACATAAAACTGCGCCTAAGCTTC
CTTCACATAAAACTGCGCACGAACCAG
CTTCACATAAAACTGCGCTACTTCGGA
CTTCACATAAAACTGCGCAACATCCAT
CTTCACATAAAACTGCGCAGCCTGGTT
CTTCACATAAAACTGCGCCAAGTTTCC
CTTCACATAAAACTGCGCCAGGCATTT
CTTCACATAAAACTGCGCACGTGGGAG
CTTCACATAAAACTGCGCTCTCACGGA
CTTCACATAAAACTGCGCGCAACATTA
CTTCACATAAAACTGCGCATGGTCCGT
CTTCACATAAAACTGCGCCTATCATGA
CTTCACATAAAACTGCGCCAATACAAG
CTTCACATAAAACTGCGCAAAGAGGCC
CTTCACATAAAACTGCGCGTAGAAGCA
CTTCACATAAAACTGCGCGCTATGGAA
CTTCACATAAAACTGCGCACTCCAGGG
CTTCACATAAAACTGCGCACAAGTGCA
CTTCACATAAAACTGCGCGATGGTCCA
CTTCACATAAAACTGCGCTCCTCAATA
CTTCACATAAAACTGCGCAATAAACAA
CTTCACATAAAACTGCGCCTGTACGGA
CTTCACATAAAACTGCGCCTAGATAGA
CTTCACATAAAACTGCGCAGCTATGTG
CTTCACATAAAACTGCGCAAATGGAGG
CTTCACATAAAACTGCGCAGCCGCAAG
CTTCACATAAAACTGCGCACAGTAAAC
CTTCACATAAAACTGCGCAACGTGTGA
CTTCACATAAAACTGCGCACTGAATTC
CTTCACATAAAACTGCGCAAGGGTCAG
CTTCACATAAAACTGCGCTGTCTATCA
CTTCACATAAAACTGCGCTCAGATTCA
CTTCACATAAAACTGCGCCACGATCCG
CTTCACATAAAACTGCGCAACAGAAAC
CTTCACATAAAACTGCGCCATGAATGA
CTTCACATAAAACTGCGCCGTACTACG
CTTCACATAAAACTGCGCTTCAGCTCA
CTTCACATAAAACTGCGCAAGGCCGCA
CTTCACATAAAACTGCGCGGTTGGACA
CTTCACATAAAACTGCGCCGTCTAGGT
CTTCACATAAAACTGCGCAATTCGGCG
CTTCACATAAAACTGCGCCAACCTCCA
CTTCACATAAAACTGCGCCAATAGGGT
CTTCACATAAAACTGCGCACAGGCTCC
CTTCACATAAAACTGCGCACAACTAGT
CTTCACATAAAACTGCGCAGTTGTTCT
CTTCACATAAAACTGCGCAATTACCGG
CTTCACATAAAACTGCGCACAAACTTT
CTTCACATAAAACTGCGCTCTCGGTTA
CTTCACATAAAACTGCGCACTAGACCG
CTTCACATAAAACTGCGCACTCATACG
CTTCACATAAAACTGCGCATCGAGTCT
CTTCACATAAAACTGCGCCATAGGTCA
CTTCACATAAAACTGCGCTTAGGCATA
CTTCACATAATTACCAAGAAGCCTTCT
CTTCACATAATTACCAAGATCATTCTG
CTTCACATAATTACCAAGCACAAGTAT
CTTCACATAATTACCAAGACACCTTAG
CTTCACATAATTACCAAGGAACGACAA
CTTCACATAATTACCAAGAGTCTGTAC
CTTCACATAATTACCAAGAAATTACAG
CTTCACATAATTACCAAGGGCTACAGA
CTTCACATAATTACCAAGAATGTATCG
CTTCACATAATTACCAAGCAAGTAGAA
CTTCACATAATTACCAAGGATCTCTTA
CTTCACATAATTACCAAGAACAACGCG
CTTCACATAATTACCAAGGGTGAGTTA
CTTCACATAATTACCAAGCAGGGAGGG
CTTCACATAATTACCAAGTCCGTCTTA
CTTCACATAATTACCAAGTGCATAGTA
CTTCACATAATTACCAAGACTTACGAT
CTTCACATAATTACCAAGTGTATGCGA
CTTCACATAATTACCAAGGCTCCTTGA
CTTCACATAATTACCAAGGGCACAACA
CTTCACATAATTACCAAGCTCAAGACA
CTTCACATAATTACCAAGACGCTGTTG
CTTCACATAATTACCAAGATATTGTAA
CTTCACATAATTACCAAGAAGTTTACG
CTTCACATAATTACCAAGCAGCCTGGC
CTTCACATAATTACCAAGCTATTAGCC
CTTCACATAATTACCAAGCAAACGTGG
CTTCACATAATTACCAAGAAAGTCATT
CTTCACATAATTACCAAGGTCTTGGCA
CTTCACATAATTACCAAGGATCAGCGA
CTTCACATAATTACCAAGACATTCGGC
CTTCACATAATTACCAAGAGTAATTAG
CTTCACATAATTACCAAGTGAAGCCAA
CTTCACATAATTACCAAGTCTACGACA
CTTCACATAATTACCAAGCATAACGTT
CTTCACATAATTACCAAGATGGGACTC
CTTCACATAATTACCAAGGATAGAGGA
CTTCACATAATTACCAAGCTACATGCG
CTTCACATAATTACCAAGCAACGATCT
CTTCACATAATTACCAAGGTTAGCCTA
CTTCACATAATTACCAAGAGTTGCATC
CTTCACATAATTACCAAGAAGGGAACT
CTTCACATAATTACCAAGACTACATAT
CTTCACATAATTACCAAGCTAAGCTTC
CTTCACATAATTACCAAGACGAACCAG
CTTCACATAATTACCAAGTACTTCGGA
CTTCACATAATTACCAAGAACATCCAT
CTTCACATAATTACCAAGAGCCTGGTT
CTTCACATAATTACCAAGCAAGTTTCC
CTTCACATAATTACCAAGCAGGCATTT
CTTCACATAATTACCAAGACGTGGGAG
CTTCACATAATTACCAAGTCTCACGGA
CTTCACATAATTACCAAGGCAACATTA
CTTCACATAATTACCAAGATGGTCCGT
CTTCACATAATTACCAAGCTATCATGA
CTTCACATAATTACCAAGCAATACAAG
CTTCACATAATTACCAAGAAAGAGGCC
CTTCACATAATTACCAAGGTAGAAGCA
CTTCACATAATTACCAAGGCTATGGAA
CTTCACATAATTACCAAGACTCCAGGG
CTTCACATAATTACCAAGACAAGTGCA
CTTCACATAATTACCAAGGATGGTCCA
CTTCACATAATTACCAAGTCCTCAATA
CTTCACATAATTACCAAGAATAAACAA
CTTCACATAATTACCAAGCTGTACGGA
CTTCACATAATTACCAAGCTAGATAGA
CTTCACATAATTACCAAGAGCTATGTG
CTTCACATAATTACCAAGAAATGGAGG
CTTCACATAATTACCAAGAGCCGCAAG
CTTCACATAATTACCAAGACAGTAAAC
CTTCACATAATTACCAAGAACGTGTGA
CTTCACATAATTACCAAGACTGAATTC
CTTCACATAATTACCAAGAAGGGTCAG
CTTCACATAATTACCAAGTGTCTATCA
CTTCACATAATTACCAAGTCAGATTCA
CTTCACATAATTACCAAGCACGATCCG
CTTCACATAATTACCAAGAACAGAAAC
CTTCACATAATTACCAAGCATGAATGA
CTTCACATAATTACCAAGCGTACTACG
CTTCACATAATTACCAAGTTCAGCTCA
CTTCACATAATTACCAAGAAGGCCGCA
CTTCACATAATTACCAAGGGTTGGACA
CTTCACATAATTACCAAGCGTCTAGGT
CTTCACATAATTACCAAGAATTCGGCG
CTTCACATAATTACCAAGCAACCTCCA
CTTCACATAATTACCAAGCAATAGGGT
CTTCACATAATTACCAAGACAGGCTCC
CTTCACATAATTACCAAGACAACTAGT
CTTCACATAATTACCAAGAGTTGTTCT
CTTCACATAATTACCAAGAATTACCGG
CTTCACATAATTACCAAGACAAACTTT
CTTCACATAATTACCAAGTCTCGGTTA
CTTCACATAATTACCAAGACTAGACCG
CTTCACATAATTACCAAGACTCATACG
CTTCACATAATTACCAAGATCGAGTCT
CTTCACATAATTACCAAGCATAGGTCA
CTTCACATAATTACCAAGTTAGGCATA
CTTCACATACACTCGAGAAAGCCTTCT
CTTCACATACACTCGAGAATCATTCTG
CTTCACATACACTCGAGACACAAGTAT
CTTCACATACACTCGAGAACACCTTAG
CTTCACATACACTCGAGAGAACGACAA
CTTCACATACACTCGAGAAGTCTGTAC
CTTCACATACACTCGAGAAAATTACAG
CTTCACATACACTCGAGAGGCTACAGA
CTTCACATACACTCGAGAAATGTATCG
CTTCACATACACTCGAGACAAGTAGAA
CTTCACATACACTCGAGAGATCTCTTA
CTTCACATACACTCGAGAAACAACGCG
CTTCACATACACTCGAGAGGTGAGTTA
CTTCACATACACTCGAGACAGGGAGGG
CTTCACATACACTCGAGATCCGTCTTA
CTTCACATACACTCGAGATGCATAGTA
CTTCACATACACTCGAGAACTTACGAT
CTTCACATACACTCGAGATGTATGCGA
CTTCACATACACTCGAGAGCTCCTTGA
CTTCACATACACTCGAGAGGCACAACA
CTTCACATACACTCGAGACTCAAGACA
CTTCACATACACTCGAGAACGCTGTTG
CTTCACATACACTCGAGAATATTGTAA
CTTCACATACACTCGAGAAAGTTTACG
CTTCACATACACTCGAGACAGCCTGGC
CTTCACATACACTCGAGACTATTAGCC
CTTCACATACACTCGAGACAAACGTGG
CTTCACATACACTCGAGAAAAGTCATT
CTTCACATACACTCGAGAGTCTTGGCA
CTTCACATACACTCGAGAGATCAGCGA
CTTCACATACACTCGAGAACATTCGGC
CTTCACATACACTCGAGAAGTAATTAG
CTTCACATACACTCGAGATGAAGCCAA
CTTCACATACACTCGAGATCTACGACA
CTTCACATACACTCGAGACATAACGTT
CTTCACATACACTCGAGAATGGGACTC
CTTCACATACACTCGAGAGATAGAGGA
CTTCACATACACTCGAGACTACATGCG
CTTCACATACACTCGAGACAACGATCT
CTTCACATACACTCGAGAGTTAGCCTA
CTTCACATACACTCGAGAAGTTGCATC
CTTCACATACACTCGAGAAAGGGAACT
CTTCACATACACTCGAGAACTACATAT
CTTCACATACACTCGAGACTAAGCTTC
CTTCACATACACTCGAGAACGAACCAG
CTTCACATACACTCGAGATACTTCGGA
CTTCACATACACTCGAGAAACATCCAT
CTTCACATACACTCGAGAAGCCTGGTT
CTTCACATACACTCGAGACAAGTTTCC
CTTCACATACACTCGAGACAGGCATTT
CTTCACATACACTCGAGAACGTGGGAG
CTTCACATACACTCGAGATCTCACGGA
CTTCACATACACTCGAGAGCAACATTA
CTTCACATACACTCGAGAATGGTCCGT
CTTCACATACACTCGAGACTATCATGA
CTTCACATACACTCGAGACAATACAAG
CTTCACATACACTCGAGAAAAGAGGCC
CTTCACATACACTCGAGAGTAGAAGCA
CTTCACATACACTCGAGAGCTATGGAA
CTTCACATACACTCGAGAACTCCAGGG
CTTCACATACACTCGAGAACAAGTGCA
CTTCACATACACTCGAGAGATGGTCCA
CTTCACATACACTCGAGATCCTCAATA
CTTCACATACACTCGAGAAATAAACAA
CTTCACATACACTCGAGACTGTACGGA
CTTCACATACACTCGAGACTAGATAGA
CTTCACATACACTCGAGAAGCTATGTG
CTTCACATACACTCGAGAAAATGGAGG
CTTCACATACACTCGAGAAGCCGCAAG
CTTCACATACACTCGAGAACAGTAAAC
CTTCACATACACTCGAGAAACGTGTGA
CTTCACATACACTCGAGAACTGAATTC
CTTCACATACACTCGAGAAAGGGTCAG
CTTCACATACACTCGAGATGTCTATCA
CTTCACATACACTCGAGATCAGATTCA
CTTCACATACACTCGAGACACGATCCG
CTTCACATACACTCGAGAAACAGAAAC
CTTCACATACACTCGAGACATGAATGA
CTTCACATACACTCGAGACGTACTACG
CTTCACATACACTCGAGATTCAGCTCA
CTTCACATACACTCGAGAAAGGCCGCA
CTTCACATACACTCGAGAGGTTGGACA
CTTCACATACACTCGAGACGTCTAGGT
CTTCACATACACTCGAGAAATTCGGCG
CTTCACATACACTCGAGACAACCTCCA
CTTCACATACACTCGAGACAATAGGGT
CTTCACATACACTCGAGAACAGGCTCC
CTTCACATACACTCGAGAACAACTAGT
CTTCACATACACTCGAGAAGTTGTTCT
CTTCACATACACTCGAGAAATTACCGG
CTTCACATACACTCGAGAACAAACTTT
CTTCACATACACTCGAGATCTCGGTTA
CTTCACATACACTCGAGAACTAGACCG
CTTCACATACACTCGAGAACTCATACG
CTTCACATACACTCGAGAATCGAGTCT
CTTCACATACACTCGAGACATAGGTCA
CTTCACATACACTCGAGATTAGGCATA
CTTCACATAAACTCATTGAAGCCTTCT
CTTCACATAAACTCATTGATCATTCTG
CTTCACATAAACTCATTGCACAAGTAT
CTTCACATAAACTCATTGACACCTTAG
CTTCACATAAACTCATTGGAACGACAA
CTTCACATAAACTCATTGAGTCTGTAC
CTTCACATAAACTCATTGAAATTACAG
CTTCACATAAACTCATTGGGCTACAGA
CTTCACATAAACTCATTGAATGTATCG
CTTCACATAAACTCATTGCAAGTAGAA
CTTCACATAAACTCATTGGATCTCTTA
CTTCACATAAACTCATTGAACAACGCG
CTTCACATAAACTCATTGGGTGAGTTA
CTTCACATAAACTCATTGCAGGGAGGG
CTTCACATAAACTCATTGTCCGTCTTA
CTTCACATAAACTCATTGTGCATAGTA
CTTCACATAAACTCATTGACTTACGAT
CTTCACATAAACTCATTGTGTATGCGA
CTTCACATAAACTCATTGGCTCCTTGA
CTTCACATAAACTCATTGGGCACAACA
CTTCACATAAACTCATTGCTCAAGACA
CTTCACATAAACTCATTGACGCTGTTG
CTTCACATAAACTCATTGATATTGTAA
CTTCACATAAACTCATTGAAGTTTACG
CTTCACATAAACTCATTGCAGCCTGGC
CTTCACATAAACTCATTGCTATTAGCC
CTTCACATAAACTCATTGCAAACGTGG
CTTCACATAAACTCATTGAAAGTCATT
CTTCACATAAACTCATTGGTCTTGGCA
CTTCACATAAACTCATTGGATCAGCGA
CTTCACATAAACTCATTGACATTCGGC
CTTCACATAAACTCATTGAGTAATTAG
CTTCACATAAACTCATTGTGAAGCCAA
CTTCACATAAACTCATTGTCTACGACA
CTTCACATAAACTCATTGCATAACGTT
CTTCACATAAACTCATTGATGGGACTC
CTTCACATAAACTCATTGGATAGAGGA
CTTCACATAAACTCATTGCTACATGCG
CTTCACATAAACTCATTGCAACGATCT
CTTCACATAAACTCATTGGTTAGCCTA
CTTCACATAAACTCATTGAGTTGCATC
CTTCACATAAACTCATTGAAGGGAACT
CTTCACATAAACTCATTGACTACATAT
CTTCACATAAACTCATTGCTAAGCTTC
CTTCACATAAACTCATTGACGAACCAG
CTTCACATAAACTCATTGTACTTCGGA
CTTCACATAAACTCATTGAACATCCAT
CTTCACATAAACTCATTGAGCCTGGTT
CTTCACATAAACTCATTGCAAGTTTCC
CTTCACATAAACTCATTGCAGGCATTT
CTTCACATAAACTCATTGACGTGGGAG
CTTCACATAAACTCATTGTCTCACGGA
CTTCACATAAACTCATTGGCAACATTA
CTTCACATAAACTCATTGATGGTCCGT
CTTCACATAAACTCATTGCTATCATGA
CTTCACATAAACTCATTGCAATACAAG
CTTCACATAAACTCATTGAAAGAGGCC
CTTCACATAAACTCATTGGTAGAAGCA
CTTCACATAAACTCATTGGCTATGGAA
CTTCACATAAACTCATTGACTCCAGGG
CTTCACATAAACTCATTGACAAGTGCA
CTTCACATAAACTCATTGGATGGTCCA
CTTCACATAAACTCATTGTCCTCAATA
CTTCACATAAACTCATTGAATAAACAA
CTTCACATAAACTCATTGCTGTACGGA
CTTCACATAAACTCATTGCTAGATAGA
CTTCACATAAACTCATTGAGCTATGTG
CTTCACATAAACTCATTGAAATGGAGG
CTTCACATAAACTCATTGAGCCGCAAG
CTTCACATAAACTCATTGACAGTAAAC
CTTCACATAAACTCATTGAACGTGTGA
CTTCACATAAACTCATTGACTGAATTC
CTTCACATAAACTCATTGAAGGGTCAG
CTTCACATAAACTCATTGTGTCTATCA
CTTCACATAAACTCATTGTCAGATTCA
CTTCACATAAACTCATTGCACGATCCG
CTTCACATAAACTCATTGAACAGAAAC
CTTCACATAAACTCATTGCATGAATGA
CTTCACATAAACTCATTGCGTACTACG
CTTCACATAAACTCATTGTTCAGCTCA
CTTCACATAAACTCATTGAAGGCCGCA
CTTCACATAAACTCATTGGGTTGGACA
CTTCACATAAACTCATTGCGTCTAGGT
CTTCACATAAACTCATTGAATTCGGCG
CTTCACATAAACTCATTGCAACCTCCA
CTTCACATAAACTCATTGCAATAGGGT
CTTCACATAAACTCATTGACAGGCTCC
CTTCACATAAACTCATTGACAACTAGT
CTTCACATAAACTCATTGAGTTGTTCT
CTTCACATAAACTCATTGAATTACCGG
CTTCACATAAACTCATTGACAAACTTT
CTTCACATAAACTCATTGTCTCGGTTA
CTTCACATAAACTCATTGACTAGACCG
CTTCACATAAACTCATTGACTCATACG
CTTCACATAAACTCATTGATCGAGTCT
CTTCACATAAACTCATTGCATAGGTCA
CTTCACATAAACTCATTGTTAGGCATA
CTTCACATACTTGCTTCAAAGCCTTCT
CTTCACATACTTGCTTCAATCATTCTG
CTTCACATACTTGCTTCACACAAGTAT
CTTCACATACTTGCTTCAACACCTTAG
CTTCACATACTTGCTTCAGAACGACAA
CTTCACATACTTGCTTCAAGTCTGTAC
CTTCACATACTTGCTTCAAAATTACAG
CTTCACATACTTGCTTCAGGCTACAGA
CTTCACATACTTGCTTCAAATGTATCG
CTTCACATACTTGCTTCACAAGTAGAA
CTTCACATACTTGCTTCAGATCTCTTA
CTTCACATACTTGCTTCAAACAACGCG
CTTCACATACTTGCTTCAGGTGAGTTA
CTTCACATACTTGCTTCACAGGGAGGG
CTTCACATACTTGCTTCATCCGTCTTA
CTTCACATACTTGCTTCATGCATAGTA
CTTCACATACTTGCTTCAACTTACGAT
CTTCACATACTTGCTTCATGTATGCGA
CTTCACATACTTGCTTCAGCTCCTTGA
CTTCACATACTTGCTTCAGGCACAACA
CTTCACATACTTGCTTCACTCAAGACA
CTTCACATACTTGCTTCAACGCTGTTG
CTTCACATACTTGCTTCAATATTGTAA
CTTCACATACTTGCTTCAAAGTTTACG
CTTCACATACTTGCTTCACAGCCTGGC
CTTCACATACTTGCTTCACTATTAGCC
CTTCACATACTTGCTTCACAAACGTGG
CTTCACATACTTGCTTCAAAAGTCATT
CTTCACATACTTGCTTCAGTCTTGGCA
CTTCACATACTTGCTTCAGATCAGCGA
CTTCACATACTTGCTTCAACATTCGGC
CTTCACATACTTGCTTCAAGTAATTAG
CTTCACATACTTGCTTCATGAAGCCAA
CTTCACATACTTGCTTCATCTACGACA
CTTCACATACTTGCTTCACATAACGTT
CTTCACATACTTGCTTCAATGGGACTC
CTTCACATACTTGCTTCAGATAGAGGA
CTTCACATACTTGCTTCACTACATGCG
CTTCACATACTTGCTTCACAACGATCT
CTTCACATACTTGCTTCAGTTAGCCTA
CTTCACATACTTGCTTCAAGTTGCATC
CTTCACATACTTGCTTCAAAGGGAACT
CTTCACATACTTGCTTCAACTACATAT
CTTCACATACTTGCTTCACTAAGCTTC
CTTCACATACTTGCTTCAACGAACCAG
CTTCACATACTTGCTTCATACTTCGGA
CTTCACATACTTGCTTCAAACATCCAT
CTTCACATACTTGCTTCAAGCCTGGTT
CTTCACATACTTGCTTCACAAGTTTCC
CTTCACATACTTGCTTCACAGGCATTT
CTTCACATACTTGCTTCAACGTGGGAG
CTTCACATACTTGCTTCATCTCACGGA
CTTCACATACTTGCTTCAGCAACATTA
CTTCACATACTTGCTTCAATGGTCCGT
CTTCACATACTTGCTTCACTATCATGA
CTTCACATACTTGCTTCACAATACAAG
CTTCACATACTTGCTTCAAAAGAGGCC
CTTCACATACTTGCTTCAGTAGAAGCA
CTTCACATACTTGCTTCAGCTATGGAA
CTTCACATACTTGCTTCAACTCCAGGG
CTTCACATACTTGCTTCAACAAGTGCA
CTTCACATACTTGCTTCAGATGGTCCA
CTTCACATACTTGCTTCATCCTCAATA
CTTCACATACTTGCTTCAAATAAACAA
CTTCACATACTTGCTTCACTGTACGGA
CTTCACATACTTGCTTCACTAGATAGA
CTTCACATACTTGCTTCAAGCTATGTG
CTTCACATACTTGCTTCAAAATGGAGG
CTTCACATACTTGCTTCAAGCCGCAAG
CTTCACATACTTGCTTCAACAGTAAAC
CTTCACATACTTGCTTCAAACGTGTGA
CTTCACATACTTGCTTCAACTGAATTC
CTTCACATACTTGCTTCAAAGGGTCAG
CTTCACATACTTGCTTCATGTCTATCA
CTTCACATACTTGCTTCATCAGATTCA
CTTCACATACTTGCTTCACACGATCCG
CTTCACATACTTGCTTCAAACAGAAAC
CTTCACATACTTGCTTCACATGAATGA
CTTCACATACTTGCTTCACGTACTACG
CTTCACATACTTGCTTCATTCAGCTCA
CTTCACATACTTGCTTCAAAGGCCGCA
CTTCACATACTTGCTTCAGGTTGGACA
CTTCACATACTTGCTTCACGTCTAGGT
CTTCACATACTTGCTTCAAATTCGGCG
CTTCACATACTTGCTTCACAACCTCCA
CTTCACATACTTGCTTCACAATAGGGT
CTTCACATACTTGCTTCAACAGGCTCC
CTTCACATACTTGCTTCAACAACTAGT
CTTCACATACTTGCTTCAAGTTGTTCT
CTTCACATACTTGCTTCAAATTACCGG
CTTCACATACTTGCTTCAACAAACTTT
CTTCACATACTTGCTTCATCTCGGTTA
CTTCACATACTTGCTTCAACTAGACCG
CTTCACATACTTGCTTCAACTCATACG
CTTCACATACTTGCTTCAATCGAGTCT
CTTCACATACTTGCTTCACATAGGTCA
CTTCACATACTTGCTTCATTAGGCATA
CTTCACATAACCTGAGTCAAGCCTTCT
CTTCACATAACCTGAGTCATCATTCTG
CTTCACATAACCTGAGTCCACAAGTAT
CTTCACATAACCTGAGTCACACCTTAG
CTTCACATAACCTGAGTCGAACGACAA
CTTCACATAACCTGAGTCAGTCTGTAC
CTTCACATAACCTGAGTCAAATTACAG
CTTCACATAACCTGAGTCGGCTACAGA
CTTCACATAACCTGAGTCAATGTATCG
CTTCACATAACCTGAGTCCAAGTAGAA
CTTCACATAACCTGAGTCGATCTCTTA
CTTCACATAACCTGAGTCAACAACGCG
CTTCACATAACCTGAGTCGGTGAGTTA
CTTCACATAACCTGAGTCCAGGGAGGG
CTTCACATAACCTGAGTCTCCGTCTTA
CTTCACATAACCTGAGTCTGCATAGTA
CTTCACATAACCTGAGTCACTTACGAT
CTTCACATAACCTGAGTCTGTATGCGA
CTTCACATAACCTGAGTCGCTCCTTGA
CTTCACATAACCTGAGTCGGCACAACA
CTTCACATAACCTGAGTCCTCAAGACA
CTTCACATAACCTGAGTCACGCTGTTG
CTTCACATAACCTGAGTCATATTGTAA
CTTCACATAACCTGAGTCAAGTTTACG
CTTCACATAACCTGAGTCCAGCCTGGC
CTTCACATAACCTGAGTCCTATTAGCC
CTTCACATAACCTGAGTCCAAACGTGG
CTTCACATAACCTGAGTCAAAGTCATT
CTTCACATAACCTGAGTCGTCTTGGCA
CTTCACATAACCTGAGTCGATCAGCGA
CTTCACATAACCTGAGTCACATTCGGC
CTTCACATAACCTGAGTCAGTAATTAG
CTTCACATAACCTGAGTCTGAAGCCAA
CTTCACATAACCTGAGTCTCTACGACA
CTTCACATAACCTGAGTCCATAACGTT
CTTCACATAACCTGAGTCATGGGACTC
CTTCACATAACCTGAGTCGATAGAGGA
CTTCACATAACCTGAGTCCTACATGCG
CTTCACATAACCTGAGTCCAACGATCT
CTTCACATAACCTGAGTCGTTAGCCTA
CTTCACATAACCTGAGTCAGTTGCATC
CTTCACATAACCTGAGTCAAGGGAACT
CTTCACATAACCTGAGTCACTACATAT
CTTCACATAACCTGAGTCCTAAGCTTC
CTTCACATAACCTGAGTCACGAACCAG
CTTCACATAACCTGAGTCTACTTCGGA
CTTCACATAACCTGAGTCAACATCCAT
CTTCACATAACCTGAGTCAGCCTGGTT
CTTCACATAACCTGAGTCCAAGTTTCC
CTTCACATAACCTGAGTCCAGGCATTT
CTTCACATAACCTGAGTCACGTGGGAG
CTTCACATAACCTGAGTCTCTCACGGA
CTTCACATAACCTGAGTCGCAACATTA
CTTCACATAACCTGAGTCATGGTCCGT
CTTCACATAACCTGAGTCCTATCATGA
CTTCACATAACCTGAGTCCAATACAAG
CTTCACATAACCTGAGTCAAAGAGGCC
CTTCACATAACCTGAGTCGTAGAAGCA
CTTCACATAACCTGAGTCGCTATGGAA
CTTCACATAACCTGAGTCACTCCAGGG
CTTCACATAACCTGAGTCACAAGTGCA
CTTCACATAACCTGAGTCGATGGTCCA
CTTCACATAACCTGAGTCTCCTCAATA
CTTCACATAACCTGAGTCAATAAACAA
CTTCACATAACCTGAGTCCTGTACGGA
CTTCACATAACCTGAGTCCTAGATAGA
CTTCACATAACCTGAGTCAGCTATGTG
CTTCACATAACCTGAGTCAAATGGAGG
CTTCACATAACCTGAGTCAGCCGCAAG
CTTCACATAACCTGAGTCACAGTAAAC
CTTCACATAACCTGAGTCAACGTGTGA
CTTCACATAACCTGAGTCACTGAATTC
CTTCACATAACCTGAGTCAAGGGTCAG
CTTCACATAACCTGAGTCTGTCTATCA
CTTCACATAACCTGAGTCTCAGATTCA
CTTCACATAACCTGAGTCCACGATCCG
CTTCACATAACCTGAGTCAACAGAAAC
CTTCACATAACCTGAGTCCATGAATGA
CTTCACATAACCTGAGTCCGTACTACG
CTTCACATAACCTGAGTCTTCAGCTCA
CTTCACATAACCTGAGTCAAGGCCGCA
CTTCACATAACCTGAGTCGGTTGGACA
CTTCACATAACCTGAGTCCGTCTAGGT
CTTCACATAACCTGAGTCAATTCGGCG
CTTCACATAACCTGAGTCCAACCTCCA
CTTCACATAACCTGAGTCCAATAGGGT
CTTCACATAACCTGAGTCACAGGCTCC
CTTCACATAACCTGAGTCACAACTAGT
CTTCACATAACCTGAGTCAGTTGTTCT
CTTCACATAACCTGAGTCAATTACCGG
CTTCACATAACCTGAGTCACAAACTTT
CTTCACATAACCTGAGTCTCTCGGTTA
CTTCACATAACCTGAGTCACTAGACCG
CTTCACATAACCTGAGTCACTCATACG
CTTCACATAACCTGAGTCATCGAGTCT
CTTCACATAACCTGAGTCCATAGGTCA
CTTCACATAACCTGAGTCTTAGGCATA
CTTCACATAAGGTTCGCTAAGCCTTCT
CTTCACATAAGGTTCGCTATCATTCTG
CTTCACATAAGGTTCGCTCACAAGTAT
CTTCACATAAGGTTCGCTACACCTTAG
CTTCACATAAGGTTCGCTGAACGACAA
CTTCACATAAGGTTCGCTAGTCTGTAC
CTTCACATAAGGTTCGCTAAATTACAG
CTTCACATAAGGTTCGCTGGCTACAGA
CTTCACATAAGGTTCGCTAATGTATCG
CTTCACATAAGGTTCGCTCAAGTAGAA
CTTCACATAAGGTTCGCTGATCTCTTA
CTTCACATAAGGTTCGCTAACAACGCG
CTTCACATAAGGTTCGCTGGTGAGTTA
CTTCACATAAGGTTCGCTCAGGGAGGG
CTTCACATAAGGTTCGCTTCCGTCTTA
CTTCACATAAGGTTCGCTTGCATAGTA
CTTCACATAAGGTTCGCTACTTACGAT
CTTCACATAAGGTTCGCTTGTATGCGA
CTTCACATAAGGTTCGCTGCTCCTTGA
CTTCACATAAGGTTCGCTGGCACAACA
CTTCACATAAGGTTCGCTCTCAAGACA
CTTCACATAAGGTTCGCTACGCTGTTG
CTTCACATAAGGTTCGCTATATTGTAA
CTTCACATAAGGTTCGCTAAGTTTACG
CTTCACATAAGGTTCGCTCAGCCTGGC
CTTCACATAAGGTTCGCTCTATTAGCC
CTTCACATAAGGTTCGCTCAAACGTGG
CTTCACATAAGGTTCGCTAAAGTCATT
CTTCACATAAGGTTCGCTGTCTTGGCA
CTTCACATAAGGTTCGCTGATCAGCGA
CTTCACATAAGGTTCGCTACATTCGGC
CTTCACATAAGGTTCGCTAGTAATTAG
CTTCACATAAGGTTCGCTTGAAGCCAA
CTTCACATAAGGTTCGCTTCTACGACA
CTTCACATAAGGTTCGCTCATAACGTT
CTTCACATAAGGTTCGCTATGGGACTC
CTTCACATAAGGTTCGCTGATAGAGGA
CTTCACATAAGGTTCGCTCTACATGCG
CTTCACATAAGGTTCGCTCAACGATCT
CTTCACATAAGGTTCGCTGTTAGCCTA
CTTCACATAAGGTTCGCTAGTTGCATC
CTTCACATAAGGTTCGCTAAGGGAACT
CTTCACATAAGGTTCGCTACTACATAT
CTTCACATAAGGTTCGCTCTAAGCTTC
CTTCACATAAGGTTCGCTACGAACCAG
CTTCACATAAGGTTCGCTTACTTCGGA
CTTCACATAAGGTTCGCTAACATCCAT
CTTCACATAAGGTTCGCTAGCCTGGTT
CTTCACATAAGGTTCGCTCAAGTTTCC
CTTCACATAAGGTTCGCTCAGGCATTT
CTTCACATAAGGTTCGCTACGTGGGAG
CTTCACATAAGGTTCGCTTCTCACGGA
CTTCACATAAGGTTCGCTGCAACATTA
CTTCACATAAGGTTCGCTATGGTCCGT
CTTCACATAAGGTTCGCTCTATCATGA
CTTCACATAAGGTTCGCTCAATACAAG
CTTCACATAAGGTTCGCTAAAGAGGCC
CTTCACATAAGGTTCGCTGTAGAAGCA
CTTCACATAAGGTTCGCTGCTATGGAA
CTTCACATAAGGTTCGCTACTCCAGGG
CTTCACATAAGGTTCGCTACAAGTGCA
CTTCACATAAGGTTCGCTGATGGTCCA
CTTCACATAAGGTTCGCTTCCTCAATA
CTTCACATAAGGTTCGCTAATAAACAA
CTTCACATAAGGTTCGCTCTGTACGGA
CTTCACATAAGGTTCGCTCTAGATAGA
CTTCACATAAGGTTCGCTAGCTATGTG
CTTCACATAAGGTTCGCTAAATGGAGG
CTTCACATAAGGTTCGCTAGCCGCAAG
CTTCACATAAGGTTCGCTACAGTAAAC
CTTCACATAAGGTTCGCTAACGTGTGA
CTTCACATAAGGTTCGCTACTGAATTC
CTTCACATAAGGTTCGCTAAGGGTCAG
CTTCACATAAGGTTCGCTTGTCTATCA
CTTCACATAAGGTTCGCTTCAGATTCA
CTTCACATAAGGTTCGCTCACGATCCG
CTTCACATAAGGTTCGCTAACAGAAAC
CTTCACATAAGGTTCGCTCATGAATGA
CTTCACATAAGGTTCGCTCGTACTACG
CTTCACATAAGGTTCGCTTTCAGCTCA
CTTCACATAAGGTTCGCTAAGGCCGCA
CTTCACATAAGGTTCGCTGGTTGGACA
CTTCACATAAGGTTCGCTCGTCTAGGT
CTTCACATAAGGTTCGCTAATTCGGCG
CTTCACATAAGGTTCGCTCAACCTCCA
CTTCACATAAGGTTCGCTCAATAGGGT
CTTCACATAAGGTTCGCTACAGGCTCC
CTTCACATAAGGTTCGCTACAACTAGT
CTTCACATAAGGTTCGCTAGTTGTTCT
CTTCACATAAGGTTCGCTAATTACCGG
CTTCACATAAGGTTCGCTACAAACTTT
CTTCACATAAGGTTCGCTTCTCGGTTA
CTTCACATAAGGTTCGCTACTAGACCG
CTTCACATAAGGTTCGCTACTCATACG
CTTCACATAAGGTTCGCTATCGAGTCT
CTTCACATAAGGTTCGCTCATAGGTCA
CTTCACATAAGGTTCGCTTTAGGCATA
CTTCACATAAAGGACTATAAGCCTTCT
CTTCACATAAAGGACTATATCATTCTG
CTTCACATAAAGGACTATCACAAGTAT
CTTCACATAAAGGACTATACACCTTAG
CTTCACATAAAGGACTATGAACGACAA
CTTCACATAAAGGACTATAGTCTGTAC
CTTCACATAAAGGACTATAAATTACAG
CTTCACATAAAGGACTATGGCTACAGA
CTTCACATAAAGGACTATAATGTATCG
CTTCACATAAAGGACTATCAAGTAGAA
CTTCACATAAAGGACTATGATCTCTTA
CTTCACATAAAGGACTATAACAACGCG
CTTCACATAAAGGACTATGGTGAGTTA
CTTCACATAAAGGACTATCAGGGAGGG
CTTCACATAAAGGACTATTCCGTCTTA
CTTCACATAAAGGACTATTGCATAGTA
CTTCACATAAAGGACTATACTTACGAT
CTTCACATAAAGGACTATTGTATGCGA
CTTCACATAAAGGACTATGCTCCTTGA
CTTCACATAAAGGACTATGGCACAACA
CTTCACATAAAGGACTATCTCAAGACA
CTTCACATAAAGGACTATACGCTGTTG
CTTCACATAAAGGACTATATATTGTAA
CTTCACATAAAGGACTATAAGTTTACG
CTTCACATAAAGGACTATCAGCCTGGC
CTTCACATAAAGGACTATCTATTAGCC
CTTCACATAAAGGACTATCAAACGTGG
CTTCACATAAAGGACTATAAAGTCATT
CTTCACATAAAGGACTATGTCTTGGCA
CTTCACATAAAGGACTATGATCAGCGA
CTTCACATAAAGGACTATACATTCGGC
CTTCACATAAAGGACTATAGTAATTAG
CTTCACATAAAGGACTATTGAAGCCAA
CTTCACATAAAGGACTATTCTACGACA
CTTCACATAAAGGACTATCATAACGTT
CTTCACATAAAGGACTATATGGGACTC
CTTCACATAAAGGACTATGATAGAGGA
CTTCACATAAAGGACTATCTACATGCG
CTTCACATAAAGGACTATCAACGATCT
CTTCACATAAAGGACTATGTTAGCCTA
CTTCACATAAAGGACTATAGTTGCATC
CTTCACATAAAGGACTATAAGGGAACT
CTTCACATAAAGGACTATACTACATAT
CTTCACATAAAGGACTATCTAAGCTTC
CTTCACATAAAGGACTATACGAACCAG
CTTCACATAAAGGACTATTACTTCGGA
CTTCACATAAAGGACTATAACATCCAT
CTTCACATAAAGGACTATAGCCTGGTT
CTTCACATAAAGGACTATCAAGTTTCC
CTTCACATAAAGGACTATCAGGCATTT
CTTCACATAAAGGACTATACGTGGGAG
CTTCACATAAAGGACTATTCTCACGGA
CTTCACATAAAGGACTATGCAACATTA
CTTCACATAAAGGACTATATGGTCCGT
CTTCACATAAAGGACTATCTATCATGA
CTTCACATAAAGGACTATCAATACAAG
CTTCACATAAAGGACTATAAAGAGGCC
CTTCACATAAAGGACTATGTAGAAGCA
CTTCACATAAAGGACTATGCTATGGAA
CTTCACATAAAGGACTATACTCCAGGG
CTTCACATAAAGGACTATACAAGTGCA
CTTCACATAAAGGACTATGATGGTCCA
CTTCACATAAAGGACTATTCCTCAATA
CTTCACATAAAGGACTATAATAAACAA
CTTCACATAAAGGACTATCTGTACGGA
CTTCACATAAAGGACTATCTAGATAGA
CTTCACATAAAGGACTATAGCTATGTG
CTTCACATAAAGGACTATAAATGGAGG
CTTCACATAAAGGACTATAGCCGCAAG
CTTCACATAAAGGACTATACAGTAAAC
CTTCACATAAAGGACTATAACGTGTGA
CTTCACATAAAGGACTATACTGAATTC
CTTCACATAAAGGACTATAAGGGTCAG
CTTCACATAAAGGACTATTGTCTATCA
CTTCACATAAAGGACTATTCAGATTCA
CTTCACATAAAGGACTATCACGATCCG
CTTCACATAAAGGACTATAACAGAAAC
CTTCACATAAAGGACTATCATGAATGA
CTTCACATAAAGGACTATCGTACTACG
CTTCACATAAAGGACTATTTCAGCTCA
CTTCACATAAAGGACTATAAGGCCGCA
CTTCACATAAAGGACTATGGTTGGACA
CTTCACATAAAGGACTATCGTCTAGGT
CTTCACATAAAGGACTATAATTCGGCG
CTTCACATAAAGGACTATCAACCTCCA
CTTCACATAAAGGACTATCAATAGGGT
CTTCACATAAAGGACTATACAGGCTCC
CTTCACATAAAGGACTATACAACTAGT
CTTCACATAAAGGACTATAGTTGTTCT
CTTCACATAAAGGACTATAATTACCGG
CTTCACATAAAGGACTATACAAACTTT
CTTCACATAAAGGACTATTCTCGGTTA
CTTCACATAAAGGACTATACTAGACCG
CTTCACATAAAGGACTATACTCATACG
CTTCACATAAAGGACTATATCGAGTCT
CTTCACATAAAGGACTATCATAGGTCA
CTTCACATAAAGGACTATTTAGGCATA
CTTCACATACGTTCGGTAAAGCCTTCT
CTTCACATACGTTCGGTAATCATTCTG
CTTCACATACGTTCGGTACACAAGTAT
CTTCACATACGTTCGGTAACACCTTAG
CTTCACATACGTTCGGTAGAACGACAA
CTTCACATACGTTCGGTAAGTCTGTAC
CTTCACATACGTTCGGTAAAATTACAG
CTTCACATACGTTCGGTAGGCTACAGA
CTTCACATACGTTCGGTAAATGTATCG
CTTCACATACGTTCGGTACAAGTAGAA
CTTCACATACGTTCGGTAGATCTCTTA
CTTCACATACGTTCGGTAAACAACGCG
CTTCACATACGTTCGGTAGGTGAGTTA
CTTCACATACGTTCGGTACAGGGAGGG
CTTCACATACGTTCGGTATCCGTCTTA
CTTCACATACGTTCGGTATGCATAGTA
CTTCACATACGTTCGGTAACTTACGAT
CTTCACATACGTTCGGTATGTATGCGA
CTTCACATACGTTCGGTAGCTCCTTGA
CTTCACATACGTTCGGTAGGCACAACA
CTTCACATACGTTCGGTACTCAAGACA
CTTCACATACGTTCGGTAACGCTGTTG
CTTCACATACGTTCGGTAATATTGTAA
CTTCACATACGTTCGGTAAAGTTTACG
CTTCACATACGTTCGGTACAGCCTGGC
CTTCACATACGTTCGGTACTATTAGCC
CTTCACATACGTTCGGTACAAACGTGG
CTTCACATACGTTCGGTAAAAGTCATT
CTTCACATACGTTCGGTAGTCTTGGCA
CTTCACATACGTTCGGTAGATCAGCGA
CTTCACATACGTTCGGTAACATTCGGC
CTTCACATACGTTCGGTAAGTAATTAG
CTTCACATACGTTCGGTATGAAGCCAA
CTTCACATACGTTCGGTATCTACGACA
CTTCACATACGTTCGGTACATAACGTT
CTTCACATACGTTCGGTAATGGGACTC
CTTCACATACGTTCGGTAGATAGAGGA
CTTCACATACGTTCGGTACTACATGCG
CTTCACATACGTTCGGTACAACGATCT
CTTCACATACGTTCGGTAGTTAGCCTA
CTTCACATACGTTCGGTAAGTTGCATC
CTTCACATACGTTCGGTAAAGGGAACT
CTTCACATACGTTCGGTAACTACATAT
CTTCACATACGTTCGGTACTAAGCTTC
CTTCACATACGTTCGGTAACGAACCAG
CTTCACATACGTTCGGTATACTTCGGA
CTTCACATACGTTCGGTAAACATCCAT
CTTCACATACGTTCGGTAAGCCTGGTT
CTTCACATACGTTCGGTACAAGTTTCC
CTTCACATACGTTCGGTACAGGCATTT
CTTCACATACGTTCGGTAACGTGGGAG
CTTCACATACGTTCGGTATCTCACGGA
CTTCACATACGTTCGGTAGCAACATTA
CTTCACATACGTTCGGTAATGGTCCGT
CTTCACATACGTTCGGTACTATCATGA
CTTCACATACGTTCGGTACAATACAAG
CTTCACATACGTTCGGTAAAAGAGGCC
CTTCACATACGTTCGGTAGTAGAAGCA
CTTCACATACGTTCGGTAGCTATGGAA
CTTCACATACGTTCGGTAACTCCAGGG
CTTCACATACGTTCGGTAACAAGTGCA
CTTCACATACGTTCGGTAGATGGTCCA
CTTCACATACGTTCGGTATCCTCAATA
CTTCACATACGTTCGGTAAATAAACAA
CTTCACATACGTTCGGTACTGTACGGA
CTTCACATACGTTCGGTACTAGATAGA
CTTCACATACGTTCGGTAAGCTATGTG
CTTCACATACGTTCGGTAAAATGGAGG
CTTCACATACGTTCGGTAAGCCGCAAG
CTTCACATACGTTCGGTAACAGTAAAC
CTTCACATACGTTCGGTAAACGTGTGA
CTTCACATACGTTCGGTAACTGAATTC
CTTCACATACGTTCGGTAAAGGGTCAG
CTTCACATACGTTCGGTATGTCTATCA
CTTCACATACGTTCGGTATCAGATTCA
CTTCACATACGTTCGGTACACGATCCG
CTTCACATACGTTCGGTAAACAGAAAC
CTTCACATACGTTCGGTACATGAATGA
CTTCACATACGTTCGGTACGTACTACG
CTTCACATACGTTCGGTATTCAGCTCA
CTTCACATACGTTCGGTAAAGGCCGCA
CTTCACATACGTTCGGTAGGTTGGACA
CTTCACATACGTTCGGTACGTCTAGGT
CTTCACATACGTTCGGTAAATTCGGCG
CTTCACATACGTTCGGTACAACCTCCA
CTTCACATACGTTCGGTACAATAGGGT
CTTCACATACGTTCGGTAACAGGCTCC
CTTCACATACGTTCGGTAACAACTAGT
CTTCACATACGTTCGGTAAGTTGTTCT
CTTCACATACGTTCGGTAAATTACCGG
CTTCACATACGTTCGGTAACAAACTTT
CTTCACATACGTTCGGTATCTCGGTTA
CTTCACATACGTTCGGTAACTAGACCG
CTTCACATACGTTCGGTAACTCATACG
CTTCACATACGTTCGGTAATCGAGTCT
CTTCACATACGTTCGGTACATAGGTCA
CTTCACATACGTTCGGTATTAGGCATA
CTTCACATAAGATAGTTCAAGCCTTCT
CTTCACATAAGATAGTTCATCATTCTG
CTTCACATAAGATAGTTCCACAAGTAT
CTTCACATAAGATAGTTCACACCTTAG
CTTCACATAAGATAGTTCGAACGACAA
CTTCACATAAGATAGTTCAGTCTGTAC
CTTCACATAAGATAGTTCAAATTACAG
CTTCACATAAGATAGTTCGGCTACAGA
CTTCACATAAGATAGTTCAATGTATCG
CTTCACATAAGATAGTTCCAAGTAGAA
CTTCACATAAGATAGTTCGATCTCTTA
CTTCACATAAGATAGTTCAACAACGCG
CTTCACATAAGATAGTTCGGTGAGTTA
CTTCACATAAGATAGTTCCAGGGAGGG
CTTCACATAAGATAGTTCTCCGTCTTA
CTTCACATAAGATAGTTCTGCATAGTA
CTTCACATAAGATAGTTCACTTACGAT
CTTCACATAAGATAGTTCTGTATGCGA
CTTCACATAAGATAGTTCGCTCCTTGA
CTTCACATAAGATAGTTCGGCACAACA
CTTCACATAAGATAGTTCCTCAAGACA
CTTCACATAAGATAGTTCACGCTGTTG
CTTCACATAAGATAGTTCATATTGTAA
CTTCACATAAGATAGTTCAAGTTTACG
CTTCACATAAGATAGTTCCAGCCTGGC
CTTCACATAAGATAGTTCCTATTAGCC
CTTCACATAAGATAGTTCCAAACGTGG
CTTCACATAAGATAGTTCAAAGTCATT
CTTCACATAAGATAGTTCGTCTTGGCA
CTTCACATAAGATAGTTCGATCAGCGA
CTTCACATAAGATAGTTCACATTCGGC
CTTCACATAAGATAGTTCAGTAATTAG
CTTCACATAAGATAGTTCTGAAGCCAA
CTTCACATAAGATAGTTCTCTACGACA
CTTCACATAAGATAGTTCCATAACGTT
CTTCACATAAGATAGTTCATGGGACTC
CTTCACATAAGATAGTTCGATAGAGGA
CTTCACATAAGATAGTTCCTACATGCG
CTTCACATAAGATAGTTCCAACGATCT
CTTCACATAAGATAGTTCGTTAGCCTA
CTTCACATAAGATAGTTCAGTTGCATC
CTTCACATAAGATAGTTCAAGGGAACT
CTTCACATAAGATAGTTCACTACATAT
CTTCACATAAGATAGTTCCTAAGCTTC
CTTCACATAAGATAGTTCACGAACCAG
CTTCACATAAGATAGTTCTACTTCGGA
CTTCACATAAGATAGTTCAACATCCAT
CTTCACATAAGATAGTTCAGCCTGGTT
CTTCACATAAGATAGTTCCAAGTTTCC
CTTCACATAAGATAGTTCCAGGCATTT
CTTCACATAAGATAGTTCACGTGGGAG
CTTCACATAAGATAGTTCTCTCACGGA
CTTCACATAAGATAGTTCGCAACATTA
CTTCACATAAGATAGTTCATGGTCCGT
CTTCACATAAGATAGTTCCTATCATGA
CTTCACATAAGATAGTTCCAATACAAG
CTTCACATAAGATAGTTCAAAGAGGCC
CTTCACATAAGATAGTTCGTAGAAGCA
CTTCACATAAGATAGTTCGCTATGGAA
CTTCACATAAGATAGTTCACTCCAGGG
CTTCACATAAGATAGTTCACAAGTGCA
CTTCACATAAGATAGTTCGATGGTCCA
CTTCACATAAGATAGTTCTCCTCAATA
CTTCACATAAGATAGTTCAATAAACAA
CTTCACATAAGATAGTTCCTGTACGGA
CTTCACATAAGATAGTTCCTAGATAGA
CTTCACATAAGATAGTTCAGCTATGTG
CTTCACATAAGATAGTTCAAATGGAGG
CTTCACATAAGATAGTTCAGCCGCAAG
CTTCACATAAGATAGTTCACAGTAAAC
CTTCACATAAGATAGTTCAACGTGTGA
CTTCACATAAGATAGTTCACTGAATTC
CTTCACATAAGATAGTTCAAGGGTCAG
CTTCACATAAGATAGTTCTGTCTATCA
CTTCACATAAGATAGTTCTCAGATTCA
CTTCACATAAGATAGTTCCACGATCCG
CTTCACATAAGATAGTTCAACAGAAAC
CTTCACATAAGATAGTTCCATGAATGA
CTTCACATAAGATAGTTCCGTACTACG
CTTCACATAAGATAGTTCTTCAGCTCA
CTTCACATAAGATAGTTCAAGGCCGCA
CTTCACATAAGATAGTTCGGTTGGACA
CTTCACATAAGATAGTTCCGTCTAGGT
CTTCACATAAGATAGTTCAATTCGGCG
CTTCACATAAGATAGTTCCAACCTCCA
CTTCACATAAGATAGTTCCAATAGGGT
CTTCACATAAGATAGTTCACAGGCTCC
CTTCACATAAGATAGTTCACAACTAGT
CTTCACATAAGATAGTTCAGTTGTTCT
CTTCACATAAGATAGTTCAATTACCGG
CTTCACATAAGATAGTTCACAAACTTT
CTTCACATAAGATAGTTCTCTCGGTTA
CTTCACATAAGATAGTTCACTAGACCG
CTTCACATAAGATAGTTCACTCATACG
CTTCACATAAGATAGTTCATCGAGTCT
CTTCACATAAGATAGTTCCATAGGTCA
CTTCACATAAGATAGTTCTTAGGCATA
CTTCACATACAATTGATCAAGCCTTCT
CTTCACATACAATTGATCATCATTCTG
CTTCACATACAATTGATCCACAAGTAT
CTTCACATACAATTGATCACACCTTAG
CTTCACATACAATTGATCGAACGACAA
CTTCACATACAATTGATCAGTCTGTAC
CTTCACATACAATTGATCAAATTACAG
CTTCACATACAATTGATCGGCTACAGA
CTTCACATACAATTGATCAATGTATCG
CTTCACATACAATTGATCCAAGTAGAA
CTTCACATACAATTGATCGATCTCTTA
CTTCACATACAATTGATCAACAACGCG
CTTCACATACAATTGATCGGTGAGTTA
CTTCACATACAATTGATCCAGGGAGGG
CTTCACATACAATTGATCTCCGTCTTA
CTTCACATACAATTGATCTGCATAGTA
CTTCACATACAATTGATCACTTACGAT
CTTCACATACAATTGATCTGTATGCGA
CTTCACATACAATTGATCGCTCCTTGA
CTTCACATACAATTGATCGGCACAACA
CTTCACATACAATTGATCCTCAAGACA
CTTCACATACAATTGATCACGCTGTTG
CTTCACATACAATTGATCATATTGTAA
CTTCACATACAATTGATCAAGTTTACG
CTTCACATACAATTGATCCAGCCTGGC
CTTCACATACAATTGATCCTATTAGCC
CTTCACATACAATTGATCCAAACGTGG
CTTCACATACAATTGATCAAAGTCATT
CTTCACATACAATTGATCGTCTTGGCA
CTTCACATACAATTGATCGATCAGCGA
CTTCACATACAATTGATCACATTCGGC
CTTCACATACAATTGATCAGTAATTAG
CTTCACATACAATTGATCTGAAGCCAA
CTTCACATACAATTGATCTCTACGACA
CTTCACATACAATTGATCCATAACGTT
CTTCACATACAATTGATCATGGGACTC
CTTCACATACAATTGATCGATAGAGGA
CTTCACATACAATTGATCCTACATGCG
CTTCACATACAATTGATCCAACGATCT
CTTCACATACAATTGATCGTTAGCCTA
CTTCACATACAATTGATCAGTTGCATC
CTTCACATACAATTGATCAAGGGAACT
CTTCACATACAATTGATCACTACATAT
CTTCACATACAATTGATCCTAAGCTTC
CTTCACATACAATTGATCACGAACCAG
CTTCACATACAATTGATCTACTTCGGA
CTTCACATACAATTGATCAACATCCAT
CTTCACATACAATTGATCAGCCTGGTT
CTTCACATACAATTGATCCAAGTTTCC
CTTCACATACAATTGATCCAGGCATTT
CTTCACATACAATTGATCACGTGGGAG
CTTCACATACAATTGATCTCTCACGGA
CTTCACATACAATTGATCGCAACATTA
CTTCACATACAATTGATCATGGTCCGT
CTTCACATACAATTGATCCTATCATGA
CTTCACATACAATTGATCCAATACAAG
CTTCACATACAATTGATCAAAGAGGCC
CTTCACATACAATTGATCGTAGAAGCA
CTTCACATACAATTGATCGCTATGGAA
CTTCACATACAATTGATCACTCCAGGG
CTTCACATACAATTGATCACAAGTGCA
CTTCACATACAATTGATCGATGGTCCA
CTTCACATACAATTGATCTCCTCAATA
CTTCACATACAATTGATCAATAAACAA
CTTCACATACAATTGATCCTGTACGGA
CTTCACATACAATTGATCCTAGATAGA
CTTCACATACAATTGATCAGCTATGTG
CTTCACATACAATTGATCAAATGGAGG
CTTCACATACAATTGATCAGCCGCAAG
CTTCACATACAATTGATCACAGTAAAC
CTTCACATACAATTGATCAACGTGTGA
CTTCACATACAATTGATCACTGAATTC
CTTCACATACAATTGATCAAGGGTCAG
CTTCACATACAATTGATCTGTCTATCA
CTTCACATACAATTGATCTCAGATTCA
CTTCACATACAATTGATCCACGATCCG
CTTCACATACAATTGATCAACAGAAAC
CTTCACATACAATTGATCCATGAATGA
CTTCACATACAATTGATCCGTACTACG
CTTCACATACAATTGATCTTCAGCTCA
CTTCACATACAATTGATCAAGGCCGCA
CTTCACATACAATTGATCGGTTGGACA
CTTCACATACAATTGATCCGTCTAGGT
CTTCACATACAATTGATCAATTCGGCG
CTTCACATACAATTGATCCAACCTCCA
CTTCACATACAATTGATCCAATAGGGT
CTTCACATACAATTGATCACAGGCTCC
CTTCACATACAATTGATCACAACTAGT
CTTCACATACAATTGATCAGTTGTTCT
CTTCACATACAATTGATCAATTACCGG
CTTCACATACAATTGATCACAAACTTT
CTTCACATACAATTGATCTCTCGGTTA
CTTCACATACAATTGATCACTAGACCG
CTTCACATACAATTGATCACTCATACG
CTTCACATACAATTGATCATCGAGTCT
CTTCACATACAATTGATCCATAGGTCA
CTTCACATACAATTGATCTTAGGCATA
CTTCACATAGCATGGCTAAAGCCTTCT
CTTCACATAGCATGGCTAATCATTCTG
CTTCACATAGCATGGCTACACAAGTAT
CTTCACATAGCATGGCTAACACCTTAG
CTTCACATAGCATGGCTAGAACGACAA
CTTCACATAGCATGGCTAAGTCTGTAC
CTTCACATAGCATGGCTAAAATTACAG
CTTCACATAGCATGGCTAGGCTACAGA
CTTCACATAGCATGGCTAAATGTATCG
CTTCACATAGCATGGCTACAAGTAGAA
CTTCACATAGCATGGCTAGATCTCTTA
CTTCACATAGCATGGCTAAACAACGCG
CTTCACATAGCATGGCTAGGTGAGTTA
CTTCACATAGCATGGCTACAGGGAGGG
CTTCACATAGCATGGCTATCCGTCTTA
CTTCACATAGCATGGCTATGCATAGTA
CTTCACATAGCATGGCTAACTTACGAT
CTTCACATAGCATGGCTATGTATGCGA
CTTCACATAGCATGGCTAGCTCCTTGA
CTTCACATAGCATGGCTAGGCACAACA
CTTCACATAGCATGGCTACTCAAGACA
CTTCACATAGCATGGCTAACGCTGTTG
CTTCACATAGCATGGCTAATATTGTAA
CTTCACATAGCATGGCTAAAGTTTACG
CTTCACATAGCATGGCTACAGCCTGGC
CTTCACATAGCATGGCTACTATTAGCC
CTTCACATAGCATGGCTACAAACGTGG
CTTCACATAGCATGGCTAAAAGTCATT
CTTCACATAGCATGGCTAGTCTTGGCA
CTTCACATAGCATGGCTAGATCAGCGA
CTTCACATAGCATGGCTAACATTCGGC
CTTCACATAGCATGGCTAAGTAATTAG
CTTCACATAGCATGGCTATGAAGCCAA
CTTCACATAGCATGGCTATCTACGACA
CTTCACATAGCATGGCTACATAACGTT
CTTCACATAGCATGGCTAATGGGACTC
CTTCACATAGCATGGCTAGATAGAGGA
CTTCACATAGCATGGCTACTACATGCG
CTTCACATAGCATGGCTACAACGATCT
CTTCACATAGCATGGCTAGTTAGCCTA
CTTCACATAGCATGGCTAAGTTGCATC
CTTCACATAGCATGGCTAAAGGGAACT
CTTCACATAGCATGGCTAACTACATAT
CTTCACATAGCATGGCTACTAAGCTTC
CTTCACATAGCATGGCTAACGAACCAG
CTTCACATAGCATGGCTATACTTCGGA
CTTCACATAGCATGGCTAAACATCCAT
CTTCACATAGCATGGCTAAGCCTGGTT
CTTCACATAGCATGGCTACAAGTTTCC
CTTCACATAGCATGGCTACAGGCATTT
CTTCACATAGCATGGCTAACGTGGGAG
CTTCACATAGCATGGCTATCTCACGGA
CTTCACATAGCATGGCTAGCAACATTA
CTTCACATAGCATGGCTAATGGTCCGT
CTTCACATAGCATGGCTACTATCATGA
CTTCACATAGCATGGCTACAATACAAG
CTTCACATAGCATGGCTAAAAGAGGCC
CTTCACATAGCATGGCTAGTAGAAGCA
CTTCACATAGCATGGCTAGCTATGGAA
CTTCACATAGCATGGCTAACTCCAGGG
CTTCACATAGCATGGCTAACAAGTGCA
CTTCACATAGCATGGCTAGATGGTCCA
CTTCACATAGCATGGCTATCCTCAATA
CTTCACATAGCATGGCTAAATAAACAA
CTTCACATAGCATGGCTACTGTACGGA
CTTCACATAGCATGGCTACTAGATAGA
CTTCACATAGCATGGCTAAGCTATGTG
CTTCACATAGCATGGCTAAAATGGAGG
CTTCACATAGCATGGCTAAGCCGCAAG
CTTCACATAGCATGGCTAACAGTAAAC
CTTCACATAGCATGGCTAAACGTGTGA
CTTCACATAGCATGGCTAACTGAATTC
CTTCACATAGCATGGCTAAAGGGTCAG
CTTCACATAGCATGGCTATGTCTATCA
CTTCACATAGCATGGCTATCAGATTCA
CTTCACATAGCATGGCTACACGATCCG
CTTCACATAGCATGGCTAAACAGAAAC
CTTCACATAGCATGGCTACATGAATGA
CTTCACATAGCATGGCTACGTACTACG
CTTCACATAGCATGGCTATTCAGCTCA
CTTCACATAGCATGGCTAAAGGCCGCA
CTTCACATAGCATGGCTAGGTTGGACA
CTTCACATAGCATGGCTACGTCTAGGT
CTTCACATAGCATGGCTAAATTCGGCG
CTTCACATAGCATGGCTACAACCTCCA
CTTCACATAGCATGGCTACAATAGGGT
CTTCACATAGCATGGCTAACAGGCTCC
CTTCACATAGCATGGCTAACAACTAGT
CTTCACATAGCATGGCTAAGTTGTTCT
CTTCACATAGCATGGCTAAATTACCGG
CTTCACATAGCATGGCTAACAAACTTT
CTTCACATAGCATGGCTATCTCGGTTA
CTTCACATAGCATGGCTAACTAGACCG
CTTCACATAGCATGGCTAACTCATACG
CTTCACATAGCATGGCTAATCGAGTCT
CTTCACATAGCATGGCTACATAGGTCA
CTTCACATAGCATGGCTATTAGGCATA
CTTCACATAACCAGGTGTAAGCCTTCT
CTTCACATAACCAGGTGTATCATTCTG
CTTCACATAACCAGGTGTCACAAGTAT
CTTCACATAACCAGGTGTACACCTTAG
CTTCACATAACCAGGTGTGAACGACAA
CTTCACATAACCAGGTGTAGTCTGTAC
CTTCACATAACCAGGTGTAAATTACAG
CTTCACATAACCAGGTGTGGCTACAGA
CTTCACATAACCAGGTGTAATGTATCG
CTTCACATAACCAGGTGTCAAGTAGAA
CTTCACATAACCAGGTGTGATCTCTTA
CTTCACATAACCAGGTGTAACAACGCG
CTTCACATAACCAGGTGTGGTGAGTTA
CTTCACATAACCAGGTGTCAGGGAGGG
CTTCACATAACCAGGTGTTCCGTCTTA
CTTCACATAACCAGGTGTTGCATAGTA
CTTCACATAACCAGGTGTACTTACGAT
CTTCACATAACCAGGTGTTGTATGCGA
CTTCACATAACCAGGTGTGCTCCTTGA
CTTCACATAACCAGGTGTGGCACAACA
CTTCACATAACCAGGTGTCTCAAGACA
CTTCACATAACCAGGTGTACGCTGTTG
CTTCACATAACCAGGTGTATATTGTAA
CTTCACATAACCAGGTGTAAGTTTACG
CTTCACATAACCAGGTGTCAGCCTGGC
CTTCACATAACCAGGTGTCTATTAGCC
CTTCACATAACCAGGTGTCAAACGTGG
CTTCACATAACCAGGTGTAAAGTCATT
CTTCACATAACCAGGTGTGTCTTGGCA
CTTCACATAACCAGGTGTGATCAGCGA
CTTCACATAACCAGGTGTACATTCGGC
CTTCACATAACCAGGTGTAGTAATTAG
CTTCACATAACCAGGTGTTGAAGCCAA
CTTCACATAACCAGGTGTTCTACGACA
CTTCACATAACCAGGTGTCATAACGTT
CTTCACATAACCAGGTGTATGGGACTC
CTTCACATAACCAGGTGTGATAGAGGA
CTTCACATAACCAGGTGTCTACATGCG
CTTCACATAACCAGGTGTCAACGATCT
CTTCACATAACCAGGTGTGTTAGCCTA
CTTCACATAACCAGGTGTAGTTGCATC
CTTCACATAACCAGGTGTAAGGGAACT
CTTCACATAACCAGGTGTACTACATAT
CTTCACATAACCAGGTGTCTAAGCTTC
CTTCACATAACCAGGTGTACGAACCAG
CTTCACATAACCAGGTGTTACTTCGGA
CTTCACATAACCAGGTGTAACATCCAT
CTTCACATAACCAGGTGTAGCCTGGTT
CTTCACATAACCAGGTGTCAAGTTTCC
CTTCACATAACCAGGTGTCAGGCATTT
CTTCACATAACCAGGTGTACGTGGGAG
CTTCACATAACCAGGTGTTCTCACGGA
CTTCACATAACCAGGTGTGCAACATTA
CTTCACATAACCAGGTGTATGGTCCGT
CTTCACATAACCAGGTGTCTATCATGA
CTTCACATAACCAGGTGTCAATACAAG
CTTCACATAACCAGGTGTAAAGAGGCC
CTTCACATAACCAGGTGTGTAGAAGCA
CTTCACATAACCAGGTGTGCTATGGAA
CTTCACATAACCAGGTGTACTCCAGGG
CTTCACATAACCAGGTGTACAAGTGCA
CTTCACATAACCAGGTGTGATGGTCCA
CTTCACATAACCAGGTGTTCCTCAATA
CTTCACATAACCAGGTGTAATAAACAA
CTTCACATAACCAGGTGTCTGTACGGA
CTTCACATAACCAGGTGTCTAGATAGA
CTTCACATAACCAGGTGTAGCTATGTG
CTTCACATAACCAGGTGTAAATGGAGG
CTTCACATAACCAGGTGTAGCCGCAAG
CTTCACATAACCAGGTGTACAGTAAAC
CTTCACATAACCAGGTGTAACGTGTGA
CTTCACATAACCAGGTGTACTGAATTC
CTTCACATAACCAGGTGTAAGGGTCAG
CTTCACATAACCAGGTGTTGTCTATCA
CTTCACATAACCAGGTGTTCAGATTCA
CTTCACATAACCAGGTGTCACGATCCG
CTTCACATAACCAGGTGTAACAGAAAC
CTTCACATAACCAGGTGTCATGAATGA
CTTCACATAACCAGGTGTCGTACTACG
CTTCACATAACCAGGTGTTTCAGCTCA
CTTCACATAACCAGGTGTAAGGCCGCA
CTTCACATAACCAGGTGTGGTTGGACA
CTTCACATAACCAGGTGTCGTCTAGGT
CTTCACATAACCAGGTGTAATTCGGCG
CTTCACATAACCAGGTGTCAACCTCCA
CTTCACATAACCAGGTGTCAATAGGGT
CTTCACATAACCAGGTGTACAGGCTCC
CTTCACATAACCAGGTGTACAACTAGT
CTTCACATAACCAGGTGTAGTTGTTCT
CTTCACATAACCAGGTGTAATTACCGG
CTTCACATAACCAGGTGTACAAACTTT
CTTCACATAACCAGGTGTTCTCGGTTA
CTTCACATAACCAGGTGTACTAGACCG
CTTCACATAACCAGGTGTACTCATACG
CTTCACATAACCAGGTGTATCGAGTCT
CTTCACATAACCAGGTGTCATAGGTCA
CTTCACATAACCAGGTGTTTAGGCATA
CTTCACATAAGCTGCCGTAAGCCTTCT
CTTCACATAAGCTGCCGTATCATTCTG
CTTCACATAAGCTGCCGTCACAAGTAT
CTTCACATAAGCTGCCGTACACCTTAG
CTTCACATAAGCTGCCGTGAACGACAA
CTTCACATAAGCTGCCGTAGTCTGTAC
CTTCACATAAGCTGCCGTAAATTACAG
CTTCACATAAGCTGCCGTGGCTACAGA
CTTCACATAAGCTGCCGTAATGTATCG
CTTCACATAAGCTGCCGTCAAGTAGAA
CTTCACATAAGCTGCCGTGATCTCTTA
CTTCACATAAGCTGCCGTAACAACGCG
CTTCACATAAGCTGCCGTGGTGAGTTA
CTTCACATAAGCTGCCGTCAGGGAGGG
CTTCACATAAGCTGCCGTTCCGTCTTA
CTTCACATAAGCTGCCGTTGCATAGTA
CTTCACATAAGCTGCCGTACTTACGAT
CTTCACATAAGCTGCCGTTGTATGCGA
CTTCACATAAGCTGCCGTGCTCCTTGA
CTTCACATAAGCTGCCGTGGCACAACA
CTTCACATAAGCTGCCGTCTCAAGACA
CTTCACATAAGCTGCCGTACGCTGTTG
CTTCACATAAGCTGCCGTATATTGTAA
CTTCACATAAGCTGCCGTAAGTTTACG
CTTCACATAAGCTGCCGTCAGCCTGGC
CTTCACATAAGCTGCCGTCTATTAGCC
CTTCACATAAGCTGCCGTCAAACGTGG
CTTCACATAAGCTGCCGTAAAGTCATT
CTTCACATAAGCTGCCGTGTCTTGGCA
CTTCACATAAGCTGCCGTGATCAGCGA
CTTCACATAAGCTGCCGTACATTCGGC
CTTCACATAAGCTGCCGTAGTAATTAG
CTTCACATAAGCTGCCGTTGAAGCCAA
CTTCACATAAGCTGCCGTTCTACGACA
CTTCACATAAGCTGCCGTCATAACGTT
CTTCACATAAGCTGCCGTATGGGACTC
CTTCACATAAGCTGCCGTGATAGAGGA
CTTCACATAAGCTGCCGTCTACATGCG
CTTCACATAAGCTGCCGTCAACGATCT
CTTCACATAAGCTGCCGTGTTAGCCTA
CTTCACATAAGCTGCCGTAGTTGCATC
CTTCACATAAGCTGCCGTAAGGGAACT
CTTCACATAAGCTGCCGTACTACATAT
CTTCACATAAGCTGCCGTCTAAGCTTC
CTTCACATAAGCTGCCGTACGAACCAG
CTTCACATAAGCTGCCGTTACTTCGGA
CTTCACATAAGCTGCCGTAACATCCAT
CTTCACATAAGCTGCCGTAGCCTGGTT
CTTCACATAAGCTGCCGTCAAGTTTCC
CTTCACATAAGCTGCCGTCAGGCATTT
CTTCACATAAGCTGCCGTACGTGGGAG
CTTCACATAAGCTGCCGTTCTCACGGA
CTTCACATAAGCTGCCGTGCAACATTA
CTTCACATAAGCTGCCGTATGGTCCGT
CTTCACATAAGCTGCCGTCTATCATGA
CTTCACATAAGCTGCCGTCAATACAAG
CTTCACATAAGCTGCCGTAAAGAGGCC
CTTCACATAAGCTGCCGTGTAGAAGCA
CTTCACATAAGCTGCCGTGCTATGGAA
CTTCACATAAGCTGCCGTACTCCAGGG
CTTCACATAAGCTGCCGTACAAGTGCA
CTTCACATAAGCTGCCGTGATGGTCCA
CTTCACATAAGCTGCCGTTCCTCAATA
CTTCACATAAGCTGCCGTAATAAACAA
CTTCACATAAGCTGCCGTCTGTACGGA
CTTCACATAAGCTGCCGTCTAGATAGA
CTTCACATAAGCTGCCGTAGCTATGTG
CTTCACATAAGCTGCCGTAAATGGAGG
CTTCACATAAGCTGCCGTAGCCGCAAG
CTTCACATAAGCTGCCGTACAGTAAAC
CTTCACATAAGCTGCCGTAACGTGTGA
CTTCACATAAGCTGCCGTACTGAATTC
CTTCACATAAGCTGCCGTAAGGGTCAG
CTTCACATAAGCTGCCGTTGTCTATCA
CTTCACATAAGCTGCCGTTCAGATTCA
CTTCACATAAGCTGCCGTCACGATCCG
CTTCACATAAGCTGCCGTAACAGAAAC
CTTCACATAAGCTGCCGTCATGAATGA
CTTCACATAAGCTGCCGTCGTACTACG
CTTCACATAAGCTGCCGTTTCAGCTCA
CTTCACATAAGCTGCCGTAAGGCCGCA
CTTCACATAAGCTGCCGTGGTTGGACA
CTTCACATAAGCTGCCGTCGTCTAGGT
CTTCACATAAGCTGCCGTAATTCGGCG
CTTCACATAAGCTGCCGTCAACCTCCA
CTTCACATAAGCTGCCGTCAATAGGGT
CTTCACATAAGCTGCCGTACAGGCTCC
CTTCACATAAGCTGCCGTACAACTAGT
CTTCACATAAGCTGCCGTAGTTGTTCT
CTTCACATAAGCTGCCGTAATTACCGG
CTTCACATAAGCTGCCGTACAAACTTT
CTTCACATAAGCTGCCGTTCTCGGTTA
CTTCACATAAGCTGCCGTACTAGACCG
CTTCACATAAGCTGCCGTACTCATACG
CTTCACATAAGCTGCCGTATCGAGTCT
CTTCACATAAGCTGCCGTCATAGGTCA
CTTCACATAAGCTGCCGTTTAGGCATA
CTTCACATATATAGCCCTAAGCCTTCT
CTTCACATATATAGCCCTATCATTCTG
CTTCACATATATAGCCCTCACAAGTAT
CTTCACATATATAGCCCTACACCTTAG
CTTCACATATATAGCCCTGAACGACAA
CTTCACATATATAGCCCTAGTCTGTAC
CTTCACATATATAGCCCTAAATTACAG
CTTCACATATATAGCCCTGGCTACAGA
CTTCACATATATAGCCCTAATGTATCG
CTTCACATATATAGCCCTCAAGTAGAA
CTTCACATATATAGCCCTGATCTCTTA
CTTCACATATATAGCCCTAACAACGCG
CTTCACATATATAGCCCTGGTGAGTTA
CTTCACATATATAGCCCTCAGGGAGGG
CTTCACATATATAGCCCTTCCGTCTTA
CTTCACATATATAGCCCTTGCATAGTA
CTTCACATATATAGCCCTACTTACGAT
CTTCACATATATAGCCCTTGTATGCGA
CTTCACATATATAGCCCTGCTCCTTGA
CTTCACATATATAGCCCTGGCACAACA
CTTCACATATATAGCCCTCTCAAGACA
CTTCACATATATAGCCCTACGCTGTTG
CTTCACATATATAGCCCTATATTGTAA
CTTCACATATATAGCCCTAAGTTTACG
CTTCACATATATAGCCCTCAGCCTGGC
CTTCACATATATAGCCCTCTATTAGCC
CTTCACATATATAGCCCTCAAACGTGG
CTTCACATATATAGCCCTAAAGTCATT
CTTCACATATATAGCCCTGTCTTGGCA
CTTCACATATATAGCCCTGATCAGCGA
CTTCACATATATAGCCCTACATTCGGC
CTTCACATATATAGCCCTAGTAATTAG
CTTCACATATATAGCCCTTGAAGCCAA
CTTCACATATATAGCCCTTCTACGACA
CTTCACATATATAGCCCTCATAACGTT
CTTCACATATATAGCCCTATGGGACTC
CTTCACATATATAGCCCTGATAGAGGA
CTTCACATATATAGCCCTCTACATGCG
CTTCACATATATAGCCCTCAACGATCT
CTTCACATATATAGCCCTGTTAGCCTA
CTTCACATATATAGCCCTAGTTGCATC
CTTCACATATATAGCCCTAAGGGAACT
CTTCACATATATAGCCCTACTACATAT
CTTCACATATATAGCCCTCTAAGCTTC
CTTCACATATATAGCCCTACGAACCAG
CTTCACATATATAGCCCTTACTTCGGA
CTTCACATATATAGCCCTAACATCCAT
CTTCACATATATAGCCCTAGCCTGGTT
CTTCACATATATAGCCCTCAAGTTTCC
CTTCACATATATAGCCCTCAGGCATTT
CTTCACATATATAGCCCTACGTGGGAG
CTTCACATATATAGCCCTTCTCACGGA
CTTCACATATATAGCCCTGCAACATTA
CTTCACATATATAGCCCTATGGTCCGT
CTTCACATATATAGCCCTCTATCATGA
CTTCACATATATAGCCCTCAATACAAG
CTTCACATATATAGCCCTAAAGAGGCC
CTTCACATATATAGCCCTGTAGAAGCA
CTTCACATATATAGCCCTGCTATGGAA
CTTCACATATATAGCCCTACTCCAGGG
CTTCACATATATAGCCCTACAAGTGCA
CTTCACATATATAGCCCTGATGGTCCA
CTTCACATATATAGCCCTTCCTCAATA
CTTCACATATATAGCCCTAATAAACAA
CTTCACATATATAGCCCTCTGTACGGA
CTTCACATATATAGCCCTCTAGATAGA
CTTCACATATATAGCCCTAGCTATGTG
CTTCACATATATAGCCCTAAATGGAGG
CTTCACATATATAGCCCTAGCCGCAAG
CTTCACATATATAGCCCTACAGTAAAC
CTTCACATATATAGCCCTAACGTGTGA
CTTCACATATATAGCCCTACTGAATTC
CTTCACATATATAGCCCTAAGGGTCAG
CTTCACATATATAGCCCTTGTCTATCA
CTTCACATATATAGCCCTTCAGATTCA
CTTCACATATATAGCCCTCACGATCCG
CTTCACATATATAGCCCTAACAGAAAC
CTTCACATATATAGCCCTCATGAATGA
CTTCACATATATAGCCCTCGTACTACG
CTTCACATATATAGCCCTTTCAGCTCA
CTTCACATATATAGCCCTAAGGCCGCA
CTTCACATATATAGCCCTGGTTGGACA
CTTCACATATATAGCCCTCGTCTAGGT
CTTCACATATATAGCCCTAATTCGGCG
CTTCACATATATAGCCCTCAACCTCCA
CTTCACATATATAGCCCTCAATAGGGT
CTTCACATATATAGCCCTACAGGCTCC
CTTCACATATATAGCCCTACAACTAGT
CTTCACATATATAGCCCTAGTTGTTCT
CTTCACATATATAGCCCTAATTACCGG
CTTCACATATATAGCCCTACAAACTTT
CTTCACATATATAGCCCTTCTCGGTTA
CTTCACATATATAGCCCTACTAGACCG
CTTCACATATATAGCCCTACTCATACG
CTTCACATATATAGCCCTATCGAGTCT
CTTCACATATATAGCCCTCATAGGTCA
CTTCACATATATAGCCCTTTAGGCATA
CTTCACATAAGAGGACCAAAGCCTTCT
CTTCACATAAGAGGACCAATCATTCTG
CTTCACATAAGAGGACCACACAAGTAT
CTTCACATAAGAGGACCAACACCTTAG
CTTCACATAAGAGGACCAGAACGACAA
CTTCACATAAGAGGACCAAGTCTGTAC
CTTCACATAAGAGGACCAAAATTACAG
CTTCACATAAGAGGACCAGGCTACAGA
CTTCACATAAGAGGACCAAATGTATCG
CTTCACATAAGAGGACCACAAGTAGAA
CTTCACATAAGAGGACCAGATCTCTTA
CTTCACATAAGAGGACCAAACAACGCG
CTTCACATAAGAGGACCAGGTGAGTTA
CTTCACATAAGAGGACCACAGGGAGGG
CTTCACATAAGAGGACCATCCGTCTTA
CTTCACATAAGAGGACCATGCATAGTA
CTTCACATAAGAGGACCAACTTACGAT
CTTCACATAAGAGGACCATGTATGCGA
CTTCACATAAGAGGACCAGCTCCTTGA
CTTCACATAAGAGGACCAGGCACAACA
CTTCACATAAGAGGACCACTCAAGACA
CTTCACATAAGAGGACCAACGCTGTTG
CTTCACATAAGAGGACCAATATTGTAA
CTTCACATAAGAGGACCAAAGTTTACG
CTTCACATAAGAGGACCACAGCCTGGC
CTTCACATAAGAGGACCACTATTAGCC
CTTCACATAAGAGGACCACAAACGTGG
CTTCACATAAGAGGACCAAAAGTCATT
CTTCACATAAGAGGACCAGTCTTGGCA
CTTCACATAAGAGGACCAGATCAGCGA
CTTCACATAAGAGGACCAACATTCGGC
CTTCACATAAGAGGACCAAGTAATTAG
CTTCACATAAGAGGACCATGAAGCCAA
CTTCACATAAGAGGACCATCTACGACA
CTTCACATAAGAGGACCACATAACGTT
CTTCACATAAGAGGACCAATGGGACTC
CTTCACATAAGAGGACCAGATAGAGGA
CTTCACATAAGAGGACCACTACATGCG
CTTCACATAAGAGGACCACAACGATCT
CTTCACATAAGAGGACCAGTTAGCCTA
CTTCACATAAGAGGACCAAGTTGCATC
CTTCACATAAGAGGACCAAAGGGAACT
CTTCACATAAGAGGACCAACTACATAT
CTTCACATAAGAGGACCACTAAGCTTC
CTTCACATAAGAGGACCAACGAACCAG
CTTCACATAAGAGGACCATACTTCGGA
CTTCACATAAGAGGACCAAACATCCAT
CTTCACATAAGAGGACCAAGCCTGGTT
CTTCACATAAGAGGACCACAAGTTTCC
CTTCACATAAGAGGACCACAGGCATTT
CTTCACATAAGAGGACCAACGTGGGAG
CTTCACATAAGAGGACCATCTCACGGA
CTTCACATAAGAGGACCAGCAACATTA
CTTCACATAAGAGGACCAATGGTCCGT
CTTCACATAAGAGGACCACTATCATGA
CTTCACATAAGAGGACCACAATACAAG
CTTCACATAAGAGGACCAAAAGAGGCC
CTTCACATAAGAGGACCAGTAGAAGCA
CTTCACATAAGAGGACCAGCTATGGAA
CTTCACATAAGAGGACCAACTCCAGGG
CTTCACATAAGAGGACCAACAAGTGCA
CTTCACATAAGAGGACCAGATGGTCCA
CTTCACATAAGAGGACCATCCTCAATA
CTTCACATAAGAGGACCAAATAAACAA
CTTCACATAAGAGGACCACTGTACGGA
CTTCACATAAGAGGACCACTAGATAGA
CTTCACATAAGAGGACCAAGCTATGTG
CTTCACATAAGAGGACCAAAATGGAGG
CTTCACATAAGAGGACCAAGCCGCAAG
CTTCACATAAGAGGACCAACAGTAAAC
CTTCACATAAGAGGACCAAACGTGTGA
CTTCACATAAGAGGACCAACTGAATTC
CTTCACATAAGAGGACCAAAGGGTCAG
CTTCACATAAGAGGACCATGTCTATCA
CTTCACATAAGAGGACCATCAGATTCA
CTTCACATAAGAGGACCACACGATCCG
CTTCACATAAGAGGACCAAACAGAAAC
CTTCACATAAGAGGACCACATGAATGA
CTTCACATAAGAGGACCACGTACTACG
CTTCACATAAGAGGACCATTCAGCTCA
CTTCACATAAGAGGACCAAAGGCCGCA
CTTCACATAAGAGGACCAGGTTGGACA
CTTCACATAAGAGGACCACGTCTAGGT
CTTCACATAAGAGGACCAAATTCGGCG
CTTCACATAAGAGGACCACAACCTCCA
CTTCACATAAGAGGACCACAATAGGGT
CTTCACATAAGAGGACCAACAGGCTCC
CTTCACATAAGAGGACCAACAACTAGT
CTTCACATAAGAGGACCAAGTTGTTCT
CTTCACATAAGAGGACCAAATTACCGG
CTTCACATAAGAGGACCAACAAACTTT
CTTCACATAAGAGGACCATCTCGGTTA
CTTCACATAAGAGGACCAACTAGACCG
CTTCACATAAGAGGACCAACTCATACG
CTTCACATAAGAGGACCAATCGAGTCT
CTTCACATAAGAGGACCACATAGGTCA
CTTCACATAAGAGGACCATTAGGCATA
CTTCACATAACAATATGGAAGCCTTCT
CTTCACATAACAATATGGATCATTCTG
CTTCACATAACAATATGGCACAAGTAT
CTTCACATAACAATATGGACACCTTAG
CTTCACATAACAATATGGGAACGACAA
CTTCACATAACAATATGGAGTCTGTAC
CTTCACATAACAATATGGAAATTACAG
CTTCACATAACAATATGGGGCTACAGA
CTTCACATAACAATATGGAATGTATCG
CTTCACATAACAATATGGCAAGTAGAA
CTTCACATAACAATATGGGATCTCTTA
CTTCACATAACAATATGGAACAACGCG
CTTCACATAACAATATGGGGTGAGTTA
CTTCACATAACAATATGGCAGGGAGGG
CTTCACATAACAATATGGTCCGTCTTA
CTTCACATAACAATATGGTGCATAGTA
CTTCACATAACAATATGGACTTACGAT
CTTCACATAACAATATGGTGTATGCGA
CTTCACATAACAATATGGGCTCCTTGA
CTTCACATAACAATATGGGGCACAACA
CTTCACATAACAATATGGCTCAAGACA
CTTCACATAACAATATGGACGCTGTTG
CTTCACATAACAATATGGATATTGTAA
CTTCACATAACAATATGGAAGTTTACG
CTTCACATAACAATATGGCAGCCTGGC
CTTCACATAACAATATGGCTATTAGCC
CTTCACATAACAATATGGCAAACGTGG
CTTCACATAACAATATGGAAAGTCATT
CTTCACATAACAATATGGGTCTTGGCA
CTTCACATAACAATATGGGATCAGCGA
CTTCACATAACAATATGGACATTCGGC
CTTCACATAACAATATGGAGTAATTAG
CTTCACATAACAATATGGTGAAGCCAA
CTTCACATAACAATATGGTCTACGACA
CTTCACATAACAATATGGCATAACGTT
CTTCACATAACAATATGGATGGGACTC
CTTCACATAACAATATGGGATAGAGGA
CTTCACATAACAATATGGCTACATGCG
CTTCACATAACAATATGGCAACGATCT
CTTCACATAACAATATGGGTTAGCCTA
CTTCACATAACAATATGGAGTTGCATC
CTTCACATAACAATATGGAAGGGAACT
CTTCACATAACAATATGGACTACATAT
CTTCACATAACAATATGGCTAAGCTTC
CTTCACATAACAATATGGACGAACCAG
CTTCACATAACAATATGGTACTTCGGA
CTTCACATAACAATATGGAACATCCAT
CTTCACATAACAATATGGAGCCTGGTT
CTTCACATAACAATATGGCAAGTTTCC
CTTCACATAACAATATGGCAGGCATTT
CTTCACATAACAATATGGACGTGGGAG
CTTCACATAACAATATGGTCTCACGGA
CTTCACATAACAATATGGGCAACATTA
CTTCACATAACAATATGGATGGTCCGT
CTTCACATAACAATATGGCTATCATGA
CTTCACATAACAATATGGCAATACAAG
CTTCACATAACAATATGGAAAGAGGCC
CTTCACATAACAATATGGGTAGAAGCA
CTTCACATAACAATATGGGCTATGGAA
CTTCACATAACAATATGGACTCCAGGG
CTTCACATAACAATATGGACAAGTGCA
CTTCACATAACAATATGGGATGGTCCA
CTTCACATAACAATATGGTCCTCAATA
CTTCACATAACAATATGGAATAAACAA
CTTCACATAACAATATGGCTGTACGGA
CTTCACATAACAATATGGCTAGATAGA
CTTCACATAACAATATGGAGCTATGTG
CTTCACATAACAATATGGAAATGGAGG
CTTCACATAACAATATGGAGCCGCAAG
CTTCACATAACAATATGGACAGTAAAC
CTTCACATAACAATATGGAACGTGTGA
CTTCACATAACAATATGGACTGAATTC
CTTCACATAACAATATGGAAGGGTCAG
CTTCACATAACAATATGGTGTCTATCA
CTTCACATAACAATATGGTCAGATTCA
CTTCACATAACAATATGGCACGATCCG
CTTCACATAACAATATGGAACAGAAAC
CTTCACATAACAATATGGCATGAATGA
CTTCACATAACAATATGGCGTACTACG
CTTCACATAACAATATGGTTCAGCTCA
CTTCACATAACAATATGGAAGGCCGCA
CTTCACATAACAATATGGGGTTGGACA
CTTCACATAACAATATGGCGTCTAGGT
CTTCACATAACAATATGGAATTCGGCG
CTTCACATAACAATATGGCAACCTCCA
CTTCACATAACAATATGGCAATAGGGT
CTTCACATAACAATATGGACAGGCTCC
CTTCACATAACAATATGGACAACTAGT
CTTCACATAACAATATGGAGTTGTTCT
CTTCACATAACAATATGGAATTACCGG
CTTCACATAACAATATGGACAAACTTT
CTTCACATAACAATATGGTCTCGGTTA
CTTCACATAACAATATGGACTAGACCG
CTTCACATAACAATATGGACTCATACG
CTTCACATAACAATATGGATCGAGTCT
CTTCACATAACAATATGGCATAGGTCA
CTTCACATAACAATATGGTTAGGCATA
CTTCACATACAGCACTTCAAGCCTTCT
CTTCACATACAGCACTTCATCATTCTG
CTTCACATACAGCACTTCCACAAGTAT
CTTCACATACAGCACTTCACACCTTAG
CTTCACATACAGCACTTCGAACGACAA
CTTCACATACAGCACTTCAGTCTGTAC
CTTCACATACAGCACTTCAAATTACAG
CTTCACATACAGCACTTCGGCTACAGA
CTTCACATACAGCACTTCAATGTATCG
CTTCACATACAGCACTTCCAAGTAGAA
CTTCACATACAGCACTTCGATCTCTTA
CTTCACATACAGCACTTCAACAACGCG
CTTCACATACAGCACTTCGGTGAGTTA
CTTCACATACAGCACTTCCAGGGAGGG
CTTCACATACAGCACTTCTCCGTCTTA
CTTCACATACAGCACTTCTGCATAGTA
CTTCACATACAGCACTTCACTTACGAT
CTTCACATACAGCACTTCTGTATGCGA
CTTCACATACAGCACTTCGCTCCTTGA
CTTCACATACAGCACTTCGGCACAACA
CTTCACATACAGCACTTCCTCAAGACA
CTTCACATACAGCACTTCACGCTGTTG
CTTCACATACAGCACTTCATATTGTAA
CTTCACATACAGCACTTCAAGTTTACG
CTTCACATACAGCACTTCCAGCCTGGC
CTTCACATACAGCACTTCCTATTAGCC
CTTCACATACAGCACTTCCAAACGTGG
CTTCACATACAGCACTTCAAAGTCATT
CTTCACATACAGCACTTCGTCTTGGCA
CTTCACATACAGCACTTCGATCAGCGA
CTTCACATACAGCACTTCACATTCGGC
CTTCACATACAGCACTTCAGTAATTAG
CTTCACATACAGCACTTCTGAAGCCAA
CTTCACATACAGCACTTCTCTACGACA
CTTCACATACAGCACTTCCATAACGTT
CTTCACATACAGCACTTCATGGGACTC
CTTCACATACAGCACTTCGATAGAGGA
CTTCACATACAGCACTTCCTACATGCG
CTTCACATACAGCACTTCCAACGATCT
CTTCACATACAGCACTTCGTTAGCCTA
CTTCACATACAGCACTTCAGTTGCATC
CTTCACATACAGCACTTCAAGGGAACT
CTTCACATACAGCACTTCACTACATAT
CTTCACATACAGCACTTCCTAAGCTTC
CTTCACATACAGCACTTCACGAACCAG
CTTCACATACAGCACTTCTACTTCGGA
CTTCACATACAGCACTTCAACATCCAT
CTTCACATACAGCACTTCAGCCTGGTT
CTTCACATACAGCACTTCCAAGTTTCC
CTTCACATACAGCACTTCCAGGCATTT
CTTCACATACAGCACTTCACGTGGGAG
CTTCACATACAGCACTTCTCTCACGGA
CTTCACATACAGCACTTCGCAACATTA
CTTCACATACAGCACTTCATGGTCCGT
CTTCACATACAGCACTTCCTATCATGA
CTTCACATACAGCACTTCCAATACAAG
CTTCACATACAGCACTTCAAAGAGGCC
CTTCACATACAGCACTTCGTAGAAGCA
CTTCACATACAGCACTTCGCTATGGAA
CTTCACATACAGCACTTCACTCCAGGG
CTTCACATACAGCACTTCACAAGTGCA
CTTCACATACAGCACTTCGATGGTCCA
CTTCACATACAGCACTTCTCCTCAATA
CTTCACATACAGCACTTCAATAAACAA
CTTCACATACAGCACTTCCTGTACGGA
CTTCACATACAGCACTTCCTAGATAGA
CTTCACATACAGCACTTCAGCTATGTG
CTTCACATACAGCACTTCAAATGGAGG
CTTCACATACAGCACTTCAGCCGCAAG
CTTCACATACAGCACTTCACAGTAAAC
CTTCACATACAGCACTTCAACGTGTGA
CTTCACATACAGCACTTCACTGAATTC
CTTCACATACAGCACTTCAAGGGTCAG
CTTCACATACAGCACTTCTGTCTATCA
CTTCACATACAGCACTTCTCAGATTCA
CTTCACATACAGCACTTCCACGATCCG
CTTCACATACAGCACTTCAACAGAAAC
CTTCACATACAGCACTTCCATGAATGA
CTTCACATACAGCACTTCCGTACTACG
CTTCACATACAGCACTTCTTCAGCTCA
CTTCACATACAGCACTTCAAGGCCGCA
CTTCACATACAGCACTTCGGTTGGACA
CTTCACATACAGCACTTCCGTCTAGGT
CTTCACATACAGCACTTCAATTCGGCG
CTTCACATACAGCACTTCCAACCTCCA
CTTCACATACAGCACTTCCAATAGGGT
CTTCACATACAGCACTTCACAGGCTCC
CTTCACATACAGCACTTCACAACTAGT
CTTCACATACAGCACTTCAGTTGTTCT
CTTCACATACAGCACTTCAATTACCGG
CTTCACATACAGCACTTCACAAACTTT
CTTCACATACAGCACTTCTCTCGGTTA
CTTCACATACAGCACTTCACTAGACCG
CTTCACATACAGCACTTCACTCATACG
CTTCACATACAGCACTTCATCGAGTCT
CTTCACATACAGCACTTCCATAGGTCA
CTTCACATACAGCACTTCTTAGGCATA
CTTCACATACACTTATGTAAGCCTTCT
CTTCACATACACTTATGTATCATTCTG
CTTCACATACACTTATGTCACAAGTAT
CTTCACATACACTTATGTACACCTTAG
CTTCACATACACTTATGTGAACGACAA
CTTCACATACACTTATGTAGTCTGTAC
CTTCACATACACTTATGTAAATTACAG
CTTCACATACACTTATGTGGCTACAGA
CTTCACATACACTTATGTAATGTATCG
CTTCACATACACTTATGTCAAGTAGAA
CTTCACATACACTTATGTGATCTCTTA
CTTCACATACACTTATGTAACAACGCG
CTTCACATACACTTATGTGGTGAGTTA
CTTCACATACACTTATGTCAGGGAGGG
CTTCACATACACTTATGTTCCGTCTTA
CTTCACATACACTTATGTTGCATAGTA
CTTCACATACACTTATGTACTTACGAT
CTTCACATACACTTATGTTGTATGCGA
CTTCACATACACTTATGTGCTCCTTGA
CTTCACATACACTTATGTGGCACAACA
CTTCACATACACTTATGTCTCAAGACA
CTTCACATACACTTATGTACGCTGTTG
CTTCACATACACTTATGTATATTGTAA
CTTCACATACACTTATGTAAGTTTACG
CTTCACATACACTTATGTCAGCCTGGC
CTTCACATACACTTATGTCTATTAGCC
CTTCACATACACTTATGTCAAACGTGG
CTTCACATACACTTATGTAAAGTCATT
CTTCACATACACTTATGTGTCTTGGCA
CTTCACATACACTTATGTGATCAGCGA
CTTCACATACACTTATGTACATTCGGC
CTTCACATACACTTATGTAGTAATTAG
CTTCACATACACTTATGTTGAAGCCAA
CTTCACATACACTTATGTTCTACGACA
CTTCACATACACTTATGTCATAACGTT
CTTCACATACACTTATGTATGGGACTC
CTTCACATACACTTATGTGATAGAGGA
CTTCACATACACTTATGTCTACATGCG
CTTCACATACACTTATGTCAACGATCT
CTTCACATACACTTATGTGTTAGCCTA
CTTCACATACACTTATGTAGTTGCATC
CTTCACATACACTTATGTAAGGGAACT
CTTCACATACACTTATGTACTACATAT
CTTCACATACACTTATGTCTAAGCTTC
CTTCACATACACTTATGTACGAACCAG
CTTCACATACACTTATGTTACTTCGGA
CTTCACATACACTTATGTAACATCCAT
CTTCACATACACTTATGTAGCCTGGTT
CTTCACATACACTTATGTCAAGTTTCC
CTTCACATACACTTATGTCAGGCATTT
CTTCACATACACTTATGTACGTGGGAG
CTTCACATACACTTATGTTCTCACGGA
CTTCACATACACTTATGTGCAACATTA
CTTCACATACACTTATGTATGGTCCGT
CTTCACATACACTTATGTCTATCATGA
CTTCACATACACTTATGTCAATACAAG
CTTCACATACACTTATGTAAAGAGGCC
CTTCACATACACTTATGTGTAGAAGCA
CTTCACATACACTTATGTGCTATGGAA
CTTCACATACACTTATGTACTCCAGGG
CTTCACATACACTTATGTACAAGTGCA
CTTCACATACACTTATGTGATGGTCCA
CTTCACATACACTTATGTTCCTCAATA
CTTCACATACACTTATGTAATAAACAA
CTTCACATACACTTATGTCTGTACGGA
CTTCACATACACTTATGTCTAGATAGA
CTTCACATACACTTATGTAGCTATGTG
CTTCACATACACTTATGTAAATGGAGG
CTTCACATACACTTATGTAGCCGCAAG
CTTCACATACACTTATGTACAGTAAAC
CTTCACATACACTTATGTAACGTGTGA
CTTCACATACACTTATGTACTGAATTC
CTTCACATACACTTATGTAAGGGTCAG
CTTCACATACACTTATGTTGTCTATCA
CTTCACATACACTTATGTTCAGATTCA
CTTCACATACACTTATGTCACGATCCG
CTTCACATACACTTATGTAACAGAAAC
CTTCACATACACTTATGTCATGAATGA
CTTCACATACACTTATGTCGTACTACG
CTTCACATACACTTATGTTTCAGCTCA
CTTCACATACACTTATGTAAGGCCGCA
CTTCACATACACTTATGTGGTTGGACA
CTTCACATACACTTATGTCGTCTAGGT
CTTCACATACACTTATGTAATTCGGCG
CTTCACATACACTTATGTCAACCTCCA
CTTCACATACACTTATGTCAATAGGGT
CTTCACATACACTTATGTACAGGCTCC
CTTCACATACACTTATGTACAACTAGT
CTTCACATACACTTATGTAGTTGTTCT
CTTCACATACACTTATGTAATTACCGG
CTTCACATACACTTATGTACAAACTTT
CTTCACATACACTTATGTTCTCGGTTA
CTTCACATACACTTATGTACTAGACCG
CTTCACATACACTTATGTACTCATACG
CTTCACATACACTTATGTATCGAGTCT
CTTCACATACACTTATGTCATAGGTCA
CTTCACATACACTTATGTTTAGGCATA
CTTCACATAAGTGAAAGGAAGCCTTCT
CTTCACATAAGTGAAAGGATCATTCTG
CTTCACATAAGTGAAAGGCACAAGTAT
CTTCACATAAGTGAAAGGACACCTTAG
CTTCACATAAGTGAAAGGGAACGACAA
CTTCACATAAGTGAAAGGAGTCTGTAC
CTTCACATAAGTGAAAGGAAATTACAG
CTTCACATAAGTGAAAGGGGCTACAGA
CTTCACATAAGTGAAAGGAATGTATCG
CTTCACATAAGTGAAAGGCAAGTAGAA
CTTCACATAAGTGAAAGGGATCTCTTA
CTTCACATAAGTGAAAGGAACAACGCG
CTTCACATAAGTGAAAGGGGTGAGTTA
CTTCACATAAGTGAAAGGCAGGGAGGG
CTTCACATAAGTGAAAGGTCCGTCTTA
CTTCACATAAGTGAAAGGTGCATAGTA
CTTCACATAAGTGAAAGGACTTACGAT
CTTCACATAAGTGAAAGGTGTATGCGA
CTTCACATAAGTGAAAGGGCTCCTTGA
CTTCACATAAGTGAAAGGGGCACAACA
CTTCACATAAGTGAAAGGCTCAAGACA
CTTCACATAAGTGAAAGGACGCTGTTG
CTTCACATAAGTGAAAGGATATTGTAA
CTTCACATAAGTGAAAGGAAGTTTACG
CTTCACATAAGTGAAAGGCAGCCTGGC
CTTCACATAAGTGAAAGGCTATTAGCC
CTTCACATAAGTGAAAGGCAAACGTGG
CTTCACATAAGTGAAAGGAAAGTCATT
CTTCACATAAGTGAAAGGGTCTTGGCA
CTTCACATAAGTGAAAGGGATCAGCGA
CTTCACATAAGTGAAAGGACATTCGGC
CTTCACATAAGTGAAAGGAGTAATTAG
CTTCACATAAGTGAAAGGTGAAGCCAA
CTTCACATAAGTGAAAGGTCTACGACA
CTTCACATAAGTGAAAGGCATAACGTT
CTTCACATAAGTGAAAGGATGGGACTC
CTTCACATAAGTGAAAGGGATAGAGGA
CTTCACATAAGTGAAAGGCTACATGCG
CTTCACATAAGTGAAAGGCAACGATCT
CTTCACATAAGTGAAAGGGTTAGCCTA
CTTCACATAAGTGAAAGGAGTTGCATC
CTTCACATAAGTGAAAGGAAGGGAACT
CTTCACATAAGTGAAAGGACTACATAT
CTTCACATAAGTGAAAGGCTAAGCTTC
CTTCACATAAGTGAAAGGACGAACCAG
CTTCACATAAGTGAAAGGTACTTCGGA
CTTCACATAAGTGAAAGGAACATCCAT
CTTCACATAAGTGAAAGGAGCCTGGTT
CTTCACATAAGTGAAAGGCAAGTTTCC
CTTCACATAAGTGAAAGGCAGGCATTT
CTTCACATAAGTGAAAGGACGTGGGAG
CTTCACATAAGTGAAAGGTCTCACGGA
CTTCACATAAGTGAAAGGGCAACATTA
CTTCACATAAGTGAAAGGATGGTCCGT
CTTCACATAAGTGAAAGGCTATCATGA
CTTCACATAAGTGAAAGGCAATACAAG
CTTCACATAAGTGAAAGGAAAGAGGCC
CTTCACATAAGTGAAAGGGTAGAAGCA
CTTCACATAAGTGAAAGGGCTATGGAA
CTTCACATAAGTGAAAGGACTCCAGGG
CTTCACATAAGTGAAAGGACAAGTGCA
CTTCACATAAGTGAAAGGGATGGTCCA
CTTCACATAAGTGAAAGGTCCTCAATA
CTTCACATAAGTGAAAGGAATAAACAA
CTTCACATAAGTGAAAGGCTGTACGGA
CTTCACATAAGTGAAAGGCTAGATAGA
CTTCACATAAGTGAAAGGAGCTATGTG
CTTCACATAAGTGAAAGGAAATGGAGG
CTTCACATAAGTGAAAGGAGCCGCAAG
CTTCACATAAGTGAAAGGACAGTAAAC
CTTCACATAAGTGAAAGGAACGTGTGA
CTTCACATAAGTGAAAGGACTGAATTC
CTTCACATAAGTGAAAGGAAGGGTCAG
CTTCACATAAGTGAAAGGTGTCTATCA
CTTCACATAAGTGAAAGGTCAGATTCA
CTTCACATAAGTGAAAGGCACGATCCG
CTTCACATAAGTGAAAGGAACAGAAAC
CTTCACATAAGTGAAAGGCATGAATGA
CTTCACATAAGTGAAAGGCGTACTACG
CTTCACATAAGTGAAAGGTTCAGCTCA
CTTCACATAAGTGAAAGGAAGGCCGCA
CTTCACATAAGTGAAAGGGGTTGGACA
CTTCACATAAGTGAAAGGCGTCTAGGT
CTTCACATAAGTGAAAGGAATTCGGCG
CTTCACATAAGTGAAAGGCAACCTCCA
CTTCACATAAGTGAAAGGCAATAGGGT
CTTCACATAAGTGAAAGGACAGGCTCC
CTTCACATAAGTGAAAGGACAACTAGT
CTTCACATAAGTGAAAGGAGTTGTTCT
CTTCACATAAGTGAAAGGAATTACCGG
CTTCACATAAGTGAAAGGACAAACTTT
CTTCACATAAGTGAAAGGTCTCGGTTA
CTTCACATAAGTGAAAGGACTAGACCG
CTTCACATAAGTGAAAGGACTCATACG
CTTCACATAAGTGAAAGGATCGAGTCT
CTTCACATAAGTGAAAGGCATAGGTCA
CTTCACATAAGTGAAAGGTTAGGCATA
CTTCACATAAACCCTCGGAAGCCTTCT
CTTCACATAAACCCTCGGATCATTCTG
CTTCACATAAACCCTCGGCACAAGTAT
CTTCACATAAACCCTCGGACACCTTAG
CTTCACATAAACCCTCGGGAACGACAA
CTTCACATAAACCCTCGGAGTCTGTAC
CTTCACATAAACCCTCGGAAATTACAG
CTTCACATAAACCCTCGGGGCTACAGA
CTTCACATAAACCCTCGGAATGTATCG
CTTCACATAAACCCTCGGCAAGTAGAA
CTTCACATAAACCCTCGGGATCTCTTA
CTTCACATAAACCCTCGGAACAACGCG
CTTCACATAAACCCTCGGGGTGAGTTA
CTTCACATAAACCCTCGGCAGGGAGGG
CTTCACATAAACCCTCGGTCCGTCTTA
CTTCACATAAACCCTCGGTGCATAGTA
CTTCACATAAACCCTCGGACTTACGAT
CTTCACATAAACCCTCGGTGTATGCGA
CTTCACATAAACCCTCGGGCTCCTTGA
CTTCACATAAACCCTCGGGGCACAACA
CTTCACATAAACCCTCGGCTCAAGACA
CTTCACATAAACCCTCGGACGCTGTTG
CTTCACATAAACCCTCGGATATTGTAA
CTTCACATAAACCCTCGGAAGTTTACG
CTTCACATAAACCCTCGGCAGCCTGGC
CTTCACATAAACCCTCGGCTATTAGCC
CTTCACATAAACCCTCGGCAAACGTGG
CTTCACATAAACCCTCGGAAAGTCATT
CTTCACATAAACCCTCGGGTCTTGGCA
CTTCACATAAACCCTCGGGATCAGCGA
CTTCACATAAACCCTCGGACATTCGGC
CTTCACATAAACCCTCGGAGTAATTAG
CTTCACATAAACCCTCGGTGAAGCCAA
CTTCACATAAACCCTCGGTCTACGACA
CTTCACATAAACCCTCGGCATAACGTT
CTTCACATAAACCCTCGGATGGGACTC
CTTCACATAAACCCTCGGGATAGAGGA
CTTCACATAAACCCTCGGCTACATGCG
CTTCACATAAACCCTCGGCAACGATCT
CTTCACATAAACCCTCGGGTTAGCCTA
CTTCACATAAACCCTCGGAGTTGCATC
CTTCACATAAACCCTCGGAAGGGAACT
CTTCACATAAACCCTCGGACTACATAT
CTTCACATAAACCCTCGGCTAAGCTTC
CTTCACATAAACCCTCGGACGAACCAG
CTTCACATAAACCCTCGGTACTTCGGA
CTTCACATAAACCCTCGGAACATCCAT
CTTCACATAAACCCTCGGAGCCTGGTT
CTTCACATAAACCCTCGGCAAGTTTCC
CTTCACATAAACCCTCGGCAGGCATTT
CTTCACATAAACCCTCGGACGTGGGAG
CTTCACATAAACCCTCGGTCTCACGGA
CTTCACATAAACCCTCGGGCAACATTA
CTTCACATAAACCCTCGGATGGTCCGT
CTTCACATAAACCCTCGGCTATCATGA
CTTCACATAAACCCTCGGCAATACAAG
CTTCACATAAACCCTCGGAAAGAGGCC
CTTCACATAAACCCTCGGGTAGAAGCA
CTTCACATAAACCCTCGGGCTATGGAA
CTTCACATAAACCCTCGGACTCCAGGG
CTTCACATAAACCCTCGGACAAGTGCA
CTTCACATAAACCCTCGGGATGGTCCA
CTTCACATAAACCCTCGGTCCTCAATA
CTTCACATAAACCCTCGGAATAAACAA
CTTCACATAAACCCTCGGCTGTACGGA
CTTCACATAAACCCTCGGCTAGATAGA
CTTCACATAAACCCTCGGAGCTATGTG
CTTCACATAAACCCTCGGAAATGGAGG
CTTCACATAAACCCTCGGAGCCGCAAG
CTTCACATAAACCCTCGGACAGTAAAC
CTTCACATAAACCCTCGGAACGTGTGA
CTTCACATAAACCCTCGGACTGAATTC
CTTCACATAAACCCTCGGAAGGGTCAG
CTTCACATAAACCCTCGGTGTCTATCA
CTTCACATAAACCCTCGGTCAGATTCA
CTTCACATAAACCCTCGGCACGATCCG
CTTCACATAAACCCTCGGAACAGAAAC
CTTCACATAAACCCTCGGCATGAATGA
CTTCACATAAACCCTCGGCGTACTACG
CTTCACATAAACCCTCGGTTCAGCTCA
CTTCACATAAACCCTCGGAAGGCCGCA
CTTCACATAAACCCTCGGGGTTGGACA
CTTCACATAAACCCTCGGCGTCTAGGT
CTTCACATAAACCCTCGGAATTCGGCG
CTTCACATAAACCCTCGGCAACCTCCA
CTTCACATAAACCCTCGGCAATAGGGT
CTTCACATAAACCCTCGGACAGGCTCC
CTTCACATAAACCCTCGGACAACTAGT
CTTCACATAAACCCTCGGAGTTGTTCT
CTTCACATAAACCCTCGGAATTACCGG
CTTCACATAAACCCTCGGACAAACTTT
CTTCACATAAACCCTCGGTCTCGGTTA
CTTCACATAAACCCTCGGACTAGACCG
CTTCACATAAACCCTCGGACTCATACG
CTTCACATAAACCCTCGGATCGAGTCT
CTTCACATAAACCCTCGGCATAGGTCA
CTTCACATAAACCCTCGGTTAGGCATA
CTTCACATAAGGCAGCTAAAGCCTTCT
CTTCACATAAGGCAGCTAATCATTCTG
CTTCACATAAGGCAGCTACACAAGTAT
CTTCACATAAGGCAGCTAACACCTTAG
CTTCACATAAGGCAGCTAGAACGACAA
CTTCACATAAGGCAGCTAAGTCTGTAC
CTTCACATAAGGCAGCTAAAATTACAG
CTTCACATAAGGCAGCTAGGCTACAGA
CTTCACATAAGGCAGCTAAATGTATCG
CTTCACATAAGGCAGCTACAAGTAGAA
CTTCACATAAGGCAGCTAGATCTCTTA
CTTCACATAAGGCAGCTAAACAACGCG
CTTCACATAAGGCAGCTAGGTGAGTTA
CTTCACATAAGGCAGCTACAGGGAGGG
CTTCACATAAGGCAGCTATCCGTCTTA
CTTCACATAAGGCAGCTATGCATAGTA
CTTCACATAAGGCAGCTAACTTACGAT
CTTCACATAAGGCAGCTATGTATGCGA
CTTCACATAAGGCAGCTAGCTCCTTGA
CTTCACATAAGGCAGCTAGGCACAACA
CTTCACATAAGGCAGCTACTCAAGACA
CTTCACATAAGGCAGCTAACGCTGTTG
CTTCACATAAGGCAGCTAATATTGTAA
CTTCACATAAGGCAGCTAAAGTTTACG
CTTCACATAAGGCAGCTACAGCCTGGC
CTTCACATAAGGCAGCTACTATTAGCC
CTTCACATAAGGCAGCTACAAACGTGG
CTTCACATAAGGCAGCTAAAAGTCATT
CTTCACATAAGGCAGCTAGTCTTGGCA
CTTCACATAAGGCAGCTAGATCAGCGA
CTTCACATAAGGCAGCTAACATTCGGC
CTTCACATAAGGCAGCTAAGTAATTAG
CTTCACATAAGGCAGCTATGAAGCCAA
CTTCACATAAGGCAGCTATCTACGACA
CTTCACATAAGGCAGCTACATAACGTT
CTTCACATAAGGCAGCTAATGGGACTC
CTTCACATAAGGCAGCTAGATAGAGGA
CTTCACATAAGGCAGCTACTACATGCG
CTTCACATAAGGCAGCTACAACGATCT
CTTCACATAAGGCAGCTAGTTAGCCTA
CTTCACATAAGGCAGCTAAGTTGCATC
CTTCACATAAGGCAGCTAAAGGGAACT
CTTCACATAAGGCAGCTAACTACATAT
CTTCACATAAGGCAGCTACTAAGCTTC
CTTCACATAAGGCAGCTAACGAACCAG
CTTCACATAAGGCAGCTATACTTCGGA
CTTCACATAAGGCAGCTAAACATCCAT
CTTCACATAAGGCAGCTAAGCCTGGTT
CTTCACATAAGGCAGCTACAAGTTTCC
CTTCACATAAGGCAGCTACAGGCATTT
CTTCACATAAGGCAGCTAACGTGGGAG
CTTCACATAAGGCAGCTATCTCACGGA
CTTCACATAAGGCAGCTAGCAACATTA
CTTCACATAAGGCAGCTAATGGTCCGT
CTTCACATAAGGCAGCTACTATCATGA
CTTCACATAAGGCAGCTACAATACAAG
CTTCACATAAGGCAGCTAAAAGAGGCC
CTTCACATAAGGCAGCTAGTAGAAGCA
CTTCACATAAGGCAGCTAGCTATGGAA
CTTCACATAAGGCAGCTAACTCCAGGG
CTTCACATAAGGCAGCTAACAAGTGCA
CTTCACATAAGGCAGCTAGATGGTCCA
CTTCACATAAGGCAGCTATCCTCAATA
CTTCACATAAGGCAGCTAAATAAACAA
CTTCACATAAGGCAGCTACTGTACGGA
CTTCACATAAGGCAGCTACTAGATAGA
CTTCACATAAGGCAGCTAAGCTATGTG
CTTCACATAAGGCAGCTAAAATGGAGG
CTTCACATAAGGCAGCTAAGCCGCAAG
CTTCACATAAGGCAGCTAACAGTAAAC
CTTCACATAAGGCAGCTAAACGTGTGA
CTTCACATAAGGCAGCTAACTGAATTC
CTTCACATAAGGCAGCTAAAGGGTCAG
CTTCACATAAGGCAGCTATGTCTATCA
CTTCACATAAGGCAGCTATCAGATTCA
CTTCACATAAGGCAGCTACACGATCCG
CTTCACATAAGGCAGCTAAACAGAAAC
CTTCACATAAGGCAGCTACATGAATGA
CTTCACATAAGGCAGCTACGTACTACG
CTTCACATAAGGCAGCTATTCAGCTCA
CTTCACATAAGGCAGCTAAAGGCCGCA
CTTCACATAAGGCAGCTAGGTTGGACA
CTTCACATAAGGCAGCTACGTCTAGGT
CTTCACATAAGGCAGCTAAATTCGGCG
CTTCACATAAGGCAGCTACAACCTCCA
CTTCACATAAGGCAGCTACAATAGGGT
CTTCACATAAGGCAGCTAACAGGCTCC
CTTCACATAAGGCAGCTAACAACTAGT
CTTCACATAAGGCAGCTAAGTTGTTCT
CTTCACATAAGGCAGCTAAATTACCGG
CTTCACATAAGGCAGCTAACAAACTTT
CTTCACATAAGGCAGCTATCTCGGTTA
CTTCACATAAGGCAGCTAACTAGACCG
CTTCACATAAGGCAGCTAACTCATACG
CTTCACATAAGGCAGCTAATCGAGTCT
CTTCACATAAGGCAGCTACATAGGTCA
CTTCACATAAGGCAGCTATTAGGCATA
CTTCACATAAACCAAAGTAAGCCTTCT
CTTCACATAAACCAAAGTATCATTCTG
CTTCACATAAACCAAAGTCACAAGTAT
CTTCACATAAACCAAAGTACACCTTAG
CTTCACATAAACCAAAGTGAACGACAA
CTTCACATAAACCAAAGTAGTCTGTAC
CTTCACATAAACCAAAGTAAATTACAG
CTTCACATAAACCAAAGTGGCTACAGA
CTTCACATAAACCAAAGTAATGTATCG
CTTCACATAAACCAAAGTCAAGTAGAA
CTTCACATAAACCAAAGTGATCTCTTA
CTTCACATAAACCAAAGTAACAACGCG
CTTCACATAAACCAAAGTGGTGAGTTA
CTTCACATAAACCAAAGTCAGGGAGGG
CTTCACATAAACCAAAGTTCCGTCTTA
CTTCACATAAACCAAAGTTGCATAGTA
CTTCACATAAACCAAAGTACTTACGAT
CTTCACATAAACCAAAGTTGTATGCGA
CTTCACATAAACCAAAGTGCTCCTTGA
CTTCACATAAACCAAAGTGGCACAACA
CTTCACATAAACCAAAGTCTCAAGACA
CTTCACATAAACCAAAGTACGCTGTTG
CTTCACATAAACCAAAGTATATTGTAA
CTTCACATAAACCAAAGTAAGTTTACG
CTTCACATAAACCAAAGTCAGCCTGGC
CTTCACATAAACCAAAGTCTATTAGCC
CTTCACATAAACCAAAGTCAAACGTGG
CTTCACATAAACCAAAGTAAAGTCATT
CTTCACATAAACCAAAGTGTCTTGGCA
CTTCACATAAACCAAAGTGATCAGCGA
CTTCACATAAACCAAAGTACATTCGGC
CTTCACATAAACCAAAGTAGTAATTAG
CTTCACATAAACCAAAGTTGAAGCCAA
CTTCACATAAACCAAAGTTCTACGACA
CTTCACATAAACCAAAGTCATAACGTT
CTTCACATAAACCAAAGTATGGGACTC
CTTCACATAAACCAAAGTGATAGAGGA
CTTCACATAAACCAAAGTCTACATGCG
CTTCACATAAACCAAAGTCAACGATCT
CTTCACATAAACCAAAGTGTTAGCCTA
CTTCACATAAACCAAAGTAGTTGCATC
CTTCACATAAACCAAAGTAAGGGAACT
CTTCACATAAACCAAAGTACTACATAT
CTTCACATAAACCAAAGTCTAAGCTTC
CTTCACATAAACCAAAGTACGAACCAG
CTTCACATAAACCAAAGTTACTTCGGA
CTTCACATAAACCAAAGTAACATCCAT
CTTCACATAAACCAAAGTAGCCTGGTT
CTTCACATAAACCAAAGTCAAGTTTCC
CTTCACATAAACCAAAGTCAGGCATTT
CTTCACATAAACCAAAGTACGTGGGAG
CTTCACATAAACCAAAGTTCTCACGGA
CTTCACATAAACCAAAGTGCAACATTA
CTTCACATAAACCAAAGTATGGTCCGT
CTTCACATAAACCAAAGTCTATCATGA
CTTCACATAAACCAAAGTCAATACAAG
CTTCACATAAACCAAAGTAAAGAGGCC
CTTCACATAAACCAAAGTGTAGAAGCA
CTTCACATAAACCAAAGTGCTATGGAA
CTTCACATAAACCAAAGTACTCCAGGG
CTTCACATAAACCAAAGTACAAGTGCA
CTTCACATAAACCAAAGTGATGGTCCA
CTTCACATAAACCAAAGTTCCTCAATA
CTTCACATAAACCAAAGTAATAAACAA
CTTCACATAAACCAAAGTCTGTACGGA
CTTCACATAAACCAAAGTCTAGATAGA
CTTCACATAAACCAAAGTAGCTATGTG
CTTCACATAAACCAAAGTAAATGGAGG
CTTCACATAAACCAAAGTAGCCGCAAG
CTTCACATAAACCAAAGTACAGTAAAC
CTTCACATAAACCAAAGTAACGTGTGA
CTTCACATAAACCAAAGTACTGAATTC
CTTCACATAAACCAAAGTAAGGGTCAG
CTTCACATAAACCAAAGTTGTCTATCA
CTTCACATAAACCAAAGTTCAGATTCA
CTTCACATAAACCAAAGTCACGATCCG
CTTCACATAAACCAAAGTAACAGAAAC
CTTCACATAAACCAAAGTCATGAATGA
CTTCACATAAACCAAAGTCGTACTACG
CTTCACATAAACCAAAGTTTCAGCTCA
CTTCACATAAACCAAAGTAAGGCCGCA
CTTCACATAAACCAAAGTGGTTGGACA
CTTCACATAAACCAAAGTCGTCTAGGT
CTTCACATAAACCAAAGTAATTCGGCG
CTTCACATAAACCAAAGTCAACCTCCA
CTTCACATAAACCAAAGTCAATAGGGT
CTTCACATAAACCAAAGTACAGGCTCC
CTTCACATAAACCAAAGTACAACTAGT
CTTCACATAAACCAAAGTAGTTGTTCT
CTTCACATAAACCAAAGTAATTACCGG
CTTCACATAAACCAAAGTACAAACTTT
CTTCACATAAACCAAAGTTCTCGGTTA
CTTCACATAAACCAAAGTACTAGACCG
CTTCACATAAACCAAAGTACTCATACG
CTTCACATAAACCAAAGTATCGAGTCT
CTTCACATAAACCAAAGTCATAGGTCA
CTTCACATAAACCAAAGTTTAGGCATA
CTTCACATAGAGTGCGAAAAGCCTTCT
CTTCACATAGAGTGCGAAATCATTCTG
CTTCACATAGAGTGCGAACACAAGTAT
CTTCACATAGAGTGCGAAACACCTTAG
CTTCACATAGAGTGCGAAGAACGACAA
CTTCACATAGAGTGCGAAAGTCTGTAC
CTTCACATAGAGTGCGAAAAATTACAG
CTTCACATAGAGTGCGAAGGCTACAGA
CTTCACATAGAGTGCGAAAATGTATCG
CTTCACATAGAGTGCGAACAAGTAGAA
CTTCACATAGAGTGCGAAGATCTCTTA
CTTCACATAGAGTGCGAAAACAACGCG
CTTCACATAGAGTGCGAAGGTGAGTTA
CTTCACATAGAGTGCGAACAGGGAGGG
CTTCACATAGAGTGCGAATCCGTCTTA
CTTCACATAGAGTGCGAATGCATAGTA
CTTCACATAGAGTGCGAAACTTACGAT
CTTCACATAGAGTGCGAATGTATGCGA
CTTCACATAGAGTGCGAAGCTCCTTGA
CTTCACATAGAGTGCGAAGGCACAACA
CTTCACATAGAGTGCGAACTCAAGACA
CTTCACATAGAGTGCGAAACGCTGTTG
CTTCACATAGAGTGCGAAATATTGTAA
CTTCACATAGAGTGCGAAAAGTTTACG
CTTCACATAGAGTGCGAACAGCCTGGC
CTTCACATAGAGTGCGAACTATTAGCC
CTTCACATAGAGTGCGAACAAACGTGG
CTTCACATAGAGTGCGAAAAAGTCATT
CTTCACATAGAGTGCGAAGTCTTGGCA
CTTCACATAGAGTGCGAAGATCAGCGA
CTTCACATAGAGTGCGAAACATTCGGC
CTTCACATAGAGTGCGAAAGTAATTAG
CTTCACATAGAGTGCGAATGAAGCCAA
CTTCACATAGAGTGCGAATCTACGACA
CTTCACATAGAGTGCGAACATAACGTT
CTTCACATAGAGTGCGAAATGGGACTC
CTTCACATAGAGTGCGAAGATAGAGGA
CTTCACATAGAGTGCGAACTACATGCG
CTTCACATAGAGTGCGAACAACGATCT
CTTCACATAGAGTGCGAAGTTAGCCTA
CTTCACATAGAGTGCGAAAGTTGCATC
CTTCACATAGAGTGCGAAAAGGGAACT
CTTCACATAGAGTGCGAAACTACATAT
CTTCACATAGAGTGCGAACTAAGCTTC
CTTCACATAGAGTGCGAAACGAACCAG
CTTCACATAGAGTGCGAATACTTCGGA
CTTCACATAGAGTGCGAAAACATCCAT
CTTCACATAGAGTGCGAAAGCCTGGTT
CTTCACATAGAGTGCGAACAAGTTTCC
CTTCACATAGAGTGCGAACAGGCATTT
CTTCACATAGAGTGCGAAACGTGGGAG
CTTCACATAGAGTGCGAATCTCACGGA
CTTCACATAGAGTGCGAAGCAACATTA
CTTCACATAGAGTGCGAAATGGTCCGT
CTTCACATAGAGTGCGAACTATCATGA
CTTCACATAGAGTGCGAACAATACAAG
CTTCACATAGAGTGCGAAAAAGAGGCC
CTTCACATAGAGTGCGAAGTAGAAGCA
CTTCACATAGAGTGCGAAGCTATGGAA
CTTCACATAGAGTGCGAAACTCCAGGG
CTTCACATAGAGTGCGAAACAAGTGCA
CTTCACATAGAGTGCGAAGATGGTCCA
CTTCACATAGAGTGCGAATCCTCAATA
CTTCACATAGAGTGCGAAAATAAACAA
CTTCACATAGAGTGCGAACTGTACGGA
CTTCACATAGAGTGCGAACTAGATAGA
CTTCACATAGAGTGCGAAAGCTATGTG
CTTCACATAGAGTGCGAAAAATGGAGG
CTTCACATAGAGTGCGAAAGCCGCAAG
CTTCACATAGAGTGCGAAACAGTAAAC
CTTCACATAGAGTGCGAAAACGTGTGA
CTTCACATAGAGTGCGAAACTGAATTC
CTTCACATAGAGTGCGAAAAGGGTCAG
CTTCACATAGAGTGCGAATGTCTATCA
CTTCACATAGAGTGCGAATCAGATTCA
CTTCACATAGAGTGCGAACACGATCCG
CTTCACATAGAGTGCGAAAACAGAAAC
CTTCACATAGAGTGCGAACATGAATGA
CTTCACATAGAGTGCGAACGTACTACG
CTTCACATAGAGTGCGAATTCAGCTCA
CTTCACATAGAGTGCGAAAAGGCCGCA
CTTCACATAGAGTGCGAAGGTTGGACA
CTTCACATAGAGTGCGAACGTCTAGGT
CTTCACATAGAGTGCGAAAATTCGGCG
CTTCACATAGAGTGCGAACAACCTCCA
CTTCACATAGAGTGCGAACAATAGGGT
CTTCACATAGAGTGCGAAACAGGCTCC
CTTCACATAGAGTGCGAAACAACTAGT
CTTCACATAGAGTGCGAAAGTTGTTCT
CTTCACATAGAGTGCGAAAATTACCGG
CTTCACATAGAGTGCGAAACAAACTTT
CTTCACATAGAGTGCGAATCTCGGTTA
CTTCACATAGAGTGCGAAACTAGACCG
CTTCACATAGAGTGCGAAACTCATACG
CTTCACATAGAGTGCGAAATCGAGTCT
CTTCACATAGAGTGCGAACATAGGTCA
CTTCACATAGAGTGCGAATTAGGCATA
CTTCACATACGCTAAGCAAAGCCTTCT
CTTCACATACGCTAAGCAATCATTCTG
CTTCACATACGCTAAGCACACAAGTAT
CTTCACATACGCTAAGCAACACCTTAG
CTTCACATACGCTAAGCAGAACGACAA
CTTCACATACGCTAAGCAAGTCTGTAC
CTTCACATACGCTAAGCAAAATTACAG
CTTCACATACGCTAAGCAGGCTACAGA
CTTCACATACGCTAAGCAAATGTATCG
CTTCACATACGCTAAGCACAAGTAGAA
CTTCACATACGCTAAGCAGATCTCTTA
CTTCACATACGCTAAGCAAACAACGCG
CTTCACATACGCTAAGCAGGTGAGTTA
CTTCACATACGCTAAGCACAGGGAGGG
CTTCACATACGCTAAGCATCCGTCTTA
CTTCACATACGCTAAGCATGCATAGTA
CTTCACATACGCTAAGCAACTTACGAT
CTTCACATACGCTAAGCATGTATGCGA
CTTCACATACGCTAAGCAGCTCCTTGA
CTTCACATACGCTAAGCAGGCACAACA
CTTCACATACGCTAAGCACTCAAGACA
CTTCACATACGCTAAGCAACGCTGTTG
CTTCACATACGCTAAGCAATATTGTAA
CTTCACATACGCTAAGCAAAGTTTACG
CTTCACATACGCTAAGCACAGCCTGGC
CTTCACATACGCTAAGCACTATTAGCC
CTTCACATACGCTAAGCACAAACGTGG
CTTCACATACGCTAAGCAAAAGTCATT
CTTCACATACGCTAAGCAGTCTTGGCA
CTTCACATACGCTAAGCAGATCAGCGA
CTTCACATACGCTAAGCAACATTCGGC
CTTCACATACGCTAAGCAAGTAATTAG
CTTCACATACGCTAAGCATGAAGCCAA
CTTCACATACGCTAAGCATCTACGACA
CTTCACATACGCTAAGCACATAACGTT
CTTCACATACGCTAAGCAATGGGACTC
CTTCACATACGCTAAGCAGATAGAGGA
CTTCACATACGCTAAGCACTACATGCG
CTTCACATACGCTAAGCACAACGATCT
CTTCACATACGCTAAGCAGTTAGCCTA
CTTCACATACGCTAAGCAAGTTGCATC
CTTCACATACGCTAAGCAAAGGGAACT
CTTCACATACGCTAAGCAACTACATAT
CTTCACATACGCTAAGCACTAAGCTTC
CTTCACATACGCTAAGCAACGAACCAG
CTTCACATACGCTAAGCATACTTCGGA
CTTCACATACGCTAAGCAAACATCCAT
CTTCACATACGCTAAGCAAGCCTGGTT
CTTCACATACGCTAAGCACAAGTTTCC
CTTCACATACGCTAAGCACAGGCATTT
CTTCACATACGCTAAGCAACGTGGGAG
CTTCACATACGCTAAGCATCTCACGGA
CTTCACATACGCTAAGCAGCAACATTA
CTTCACATACGCTAAGCAATGGTCCGT
CTTCACATACGCTAAGCACTATCATGA
CTTCACATACGCTAAGCACAATACAAG
CTTCACATACGCTAAGCAAAAGAGGCC
CTTCACATACGCTAAGCAGTAGAAGCA
CTTCACATACGCTAAGCAGCTATGGAA
CTTCACATACGCTAAGCAACTCCAGGG
CTTCACATACGCTAAGCAACAAGTGCA
CTTCACATACGCTAAGCAGATGGTCCA
CTTCACATACGCTAAGCATCCTCAATA
CTTCACATACGCTAAGCAAATAAACAA
CTTCACATACGCTAAGCACTGTACGGA
CTTCACATACGCTAAGCACTAGATAGA
CTTCACATACGCTAAGCAAGCTATGTG
CTTCACATACGCTAAGCAAAATGGAGG
CTTCACATACGCTAAGCAAGCCGCAAG
CTTCACATACGCTAAGCAACAGTAAAC
CTTCACATACGCTAAGCAAACGTGTGA
CTTCACATACGCTAAGCAACTGAATTC
CTTCACATACGCTAAGCAAAGGGTCAG
CTTCACATACGCTAAGCATGTCTATCA
CTTCACATACGCTAAGCATCAGATTCA
CTTCACATACGCTAAGCACACGATCCG
CTTCACATACGCTAAGCAAACAGAAAC
CTTCACATACGCTAAGCACATGAATGA
CTTCACATACGCTAAGCACGTACTACG
CTTCACATACGCTAAGCATTCAGCTCA
CTTCACATACGCTAAGCAAAGGCCGCA
CTTCACATACGCTAAGCAGGTTGGACA
CTTCACATACGCTAAGCACGTCTAGGT
CTTCACATACGCTAAGCAAATTCGGCG
CTTCACATACGCTAAGCACAACCTCCA
CTTCACATACGCTAAGCACAATAGGGT
CTTCACATACGCTAAGCAACAGGCTCC
CTTCACATACGCTAAGCAACAACTAGT
CTTCACATACGCTAAGCAAGTTGTTCT
CTTCACATACGCTAAGCAAATTACCGG
CTTCACATACGCTAAGCAACAAACTTT
CTTCACATACGCTAAGCATCTCGGTTA
CTTCACATACGCTAAGCAACTAGACCG
CTTCACATACGCTAAGCAACTCATACG
CTTCACATACGCTAAGCAATCGAGTCT
CTTCACATACGCTAAGCACATAGGTCA
CTTCACATACGCTAAGCATTAGGCATA
CTTCACATAAATTATAACAAGCCTTCT
CTTCACATAAATTATAACATCATTCTG
CTTCACATAAATTATAACCACAAGTAT
CTTCACATAAATTATAACACACCTTAG
CTTCACATAAATTATAACGAACGACAA
CTTCACATAAATTATAACAGTCTGTAC
CTTCACATAAATTATAACAAATTACAG
CTTCACATAAATTATAACGGCTACAGA
CTTCACATAAATTATAACAATGTATCG
CTTCACATAAATTATAACCAAGTAGAA
CTTCACATAAATTATAACGATCTCTTA
CTTCACATAAATTATAACAACAACGCG
CTTCACATAAATTATAACGGTGAGTTA
CTTCACATAAATTATAACCAGGGAGGG
CTTCACATAAATTATAACTCCGTCTTA
CTTCACATAAATTATAACTGCATAGTA
CTTCACATAAATTATAACACTTACGAT
CTTCACATAAATTATAACTGTATGCGA
CTTCACATAAATTATAACGCTCCTTGA
CTTCACATAAATTATAACGGCACAACA
CTTCACATAAATTATAACCTCAAGACA
CTTCACATAAATTATAACACGCTGTTG
CTTCACATAAATTATAACATATTGTAA
CTTCACATAAATTATAACAAGTTTACG
CTTCACATAAATTATAACCAGCCTGGC
CTTCACATAAATTATAACCTATTAGCC
CTTCACATAAATTATAACCAAACGTGG
CTTCACATAAATTATAACAAAGTCATT
CTTCACATAAATTATAACGTCTTGGCA
CTTCACATAAATTATAACGATCAGCGA
CTTCACATAAATTATAACACATTCGGC
CTTCACATAAATTATAACAGTAATTAG
CTTCACATAAATTATAACTGAAGCCAA
CTTCACATAAATTATAACTCTACGACA
CTTCACATAAATTATAACCATAACGTT
CTTCACATAAATTATAACATGGGACTC
CTTCACATAAATTATAACGATAGAGGA
CTTCACATAAATTATAACCTACATGCG
CTTCACATAAATTATAACCAACGATCT
CTTCACATAAATTATAACGTTAGCCTA
CTTCACATAAATTATAACAGTTGCATC
CTTCACATAAATTATAACAAGGGAACT
CTTCACATAAATTATAACACTACATAT
CTTCACATAAATTATAACCTAAGCTTC
CTTCACATAAATTATAACACGAACCAG
CTTCACATAAATTATAACTACTTCGGA
CTTCACATAAATTATAACAACATCCAT
CTTCACATAAATTATAACAGCCTGGTT
CTTCACATAAATTATAACCAAGTTTCC
CTTCACATAAATTATAACCAGGCATTT
CTTCACATAAATTATAACACGTGGGAG
CTTCACATAAATTATAACTCTCACGGA
CTTCACATAAATTATAACGCAACATTA
CTTCACATAAATTATAACATGGTCCGT
CTTCACATAAATTATAACCTATCATGA
CTTCACATAAATTATAACCAATACAAG
CTTCACATAAATTATAACAAAGAGGCC
CTTCACATAAATTATAACGTAGAAGCA
CTTCACATAAATTATAACGCTATGGAA
CTTCACATAAATTATAACACTCCAGGG
CTTCACATAAATTATAACACAAGTGCA
CTTCACATAAATTATAACGATGGTCCA
CTTCACATAAATTATAACTCCTCAATA
CTTCACATAAATTATAACAATAAACAA
CTTCACATAAATTATAACCTGTACGGA
CTTCACATAAATTATAACCTAGATAGA
CTTCACATAAATTATAACAGCTATGTG
CTTCACATAAATTATAACAAATGGAGG
CTTCACATAAATTATAACAGCCGCAAG
CTTCACATAAATTATAACACAGTAAAC
CTTCACATAAATTATAACAACGTGTGA
CTTCACATAAATTATAACACTGAATTC
CTTCACATAAATTATAACAAGGGTCAG
CTTCACATAAATTATAACTGTCTATCA
CTTCACATAAATTATAACTCAGATTCA
CTTCACATAAATTATAACCACGATCCG
CTTCACATAAATTATAACAACAGAAAC
CTTCACATAAATTATAACCATGAATGA
CTTCACATAAATTATAACCGTACTACG
CTTCACATAAATTATAACTTCAGCTCA
CTTCACATAAATTATAACAAGGCCGCA
CTTCACATAAATTATAACGGTTGGACA
CTTCACATAAATTATAACCGTCTAGGT
CTTCACATAAATTATAACAATTCGGCG
CTTCACATAAATTATAACCAACCTCCA
CTTCACATAAATTATAACCAATAGGGT
CTTCACATAAATTATAACACAGGCTCC
CTTCACATAAATTATAACACAACTAGT
CTTCACATAAATTATAACAGTTGTTCT
CTTCACATAAATTATAACAATTACCGG
CTTCACATAAATTATAACACAAACTTT
CTTCACATAAATTATAACTCTCGGTTA
CTTCACATAAATTATAACACTAGACCG
CTTCACATAAATTATAACACTCATACG
CTTCACATAAATTATAACATCGAGTCT
CTTCACATAAATTATAACCATAGGTCA
CTTCACATAAATTATAACTTAGGCATA
CTTCACATATACTAGTCAAAGCCTTCT
CTTCACATATACTAGTCAATCATTCTG
CTTCACATATACTAGTCACACAAGTAT
CTTCACATATACTAGTCAACACCTTAG
CTTCACATATACTAGTCAGAACGACAA
CTTCACATATACTAGTCAAGTCTGTAC
CTTCACATATACTAGTCAAAATTACAG
CTTCACATATACTAGTCAGGCTACAGA
CTTCACATATACTAGTCAAATGTATCG
CTTCACATATACTAGTCACAAGTAGAA
CTTCACATATACTAGTCAGATCTCTTA
CTTCACATATACTAGTCAAACAACGCG
CTTCACATATACTAGTCAGGTGAGTTA
CTTCACATATACTAGTCACAGGGAGGG
CTTCACATATACTAGTCATCCGTCTTA
CTTCACATATACTAGTCATGCATAGTA
CTTCACATATACTAGTCAACTTACGAT
CTTCACATATACTAGTCATGTATGCGA
CTTCACATATACTAGTCAGCTCCTTGA
CTTCACATATACTAGTCAGGCACAACA
CTTCACATATACTAGTCACTCAAGACA
CTTCACATATACTAGTCAACGCTGTTG
CTTCACATATACTAGTCAATATTGTAA
CTTCACATATACTAGTCAAAGTTTACG
CTTCACATATACTAGTCACAGCCTGGC
CTTCACATATACTAGTCACTATTAGCC
CTTCACATATACTAGTCACAAACGTGG
CTTCACATATACTAGTCAAAAGTCATT
CTTCACATATACTAGTCAGTCTTGGCA
CTTCACATATACTAGTCAGATCAGCGA
CTTCACATATACTAGTCAACATTCGGC
CTTCACATATACTAGTCAAGTAATTAG
CTTCACATATACTAGTCATGAAGCCAA
CTTCACATATACTAGTCATCTACGACA
CTTCACATATACTAGTCACATAACGTT
CTTCACATATACTAGTCAATGGGACTC
CTTCACATATACTAGTCAGATAGAGGA
CTTCACATATACTAGTCACTACATGCG
CTTCACATATACTAGTCACAACGATCT
CTTCACATATACTAGTCAGTTAGCCTA
CTTCACATATACTAGTCAAGTTGCATC
CTTCACATATACTAGTCAAAGGGAACT
CTTCACATATACTAGTCAACTACATAT
CTTCACATATACTAGTCACTAAGCTTC
CTTCACATATACTAGTCAACGAACCAG
CTTCACATATACTAGTCATACTTCGGA
CTTCACATATACTAGTCAAACATCCAT
CTTCACATATACTAGTCAAGCCTGGTT
CTTCACATATACTAGTCACAAGTTTCC
CTTCACATATACTAGTCACAGGCATTT
CTTCACATATACTAGTCAACGTGGGAG
CTTCACATATACTAGTCATCTCACGGA
CTTCACATATACTAGTCAGCAACATTA
CTTCACATATACTAGTCAATGGTCCGT
CTTCACATATACTAGTCACTATCATGA
CTTCACATATACTAGTCACAATACAAG
CTTCACATATACTAGTCAAAAGAGGCC
CTTCACATATACTAGTCAGTAGAAGCA
CTTCACATATACTAGTCAGCTATGGAA
CTTCACATATACTAGTCAACTCCAGGG
CTTCACATATACTAGTCAACAAGTGCA
CTTCACATATACTAGTCAGATGGTCCA
CTTCACATATACTAGTCATCCTCAATA
CTTCACATATACTAGTCAAATAAACAA
CTTCACATATACTAGTCACTGTACGGA
CTTCACATATACTAGTCACTAGATAGA
CTTCACATATACTAGTCAAGCTATGTG
CTTCACATATACTAGTCAAAATGGAGG
CTTCACATATACTAGTCAAGCCGCAAG
CTTCACATATACTAGTCAACAGTAAAC
CTTCACATATACTAGTCAAACGTGTGA
CTTCACATATACTAGTCAACTGAATTC
CTTCACATATACTAGTCAAAGGGTCAG
CTTCACATATACTAGTCATGTCTATCA
CTTCACATATACTAGTCATCAGATTCA
CTTCACATATACTAGTCACACGATCCG
CTTCACATATACTAGTCAAACAGAAAC
CTTCACATATACTAGTCACATGAATGA
CTTCACATATACTAGTCACGTACTACG
CTTCACATATACTAGTCATTCAGCTCA
CTTCACATATACTAGTCAAAGGCCGCA
CTTCACATATACTAGTCAGGTTGGACA
CTTCACATATACTAGTCACGTCTAGGT
CTTCACATATACTAGTCAAATTCGGCG
CTTCACATATACTAGTCACAACCTCCA
CTTCACATATACTAGTCACAATAGGGT
CTTCACATATACTAGTCAACAGGCTCC
CTTCACATATACTAGTCAACAACTAGT
CTTCACATATACTAGTCAAGTTGTTCT
CTTCACATATACTAGTCAAATTACCGG
CTTCACATATACTAGTCAACAAACTTT
CTTCACATATACTAGTCATCTCGGTTA
CTTCACATATACTAGTCAACTAGACCG
CTTCACATATACTAGTCAACTCATACG
CTTCACATATACTAGTCAATCGAGTCT
CTTCACATATACTAGTCACATAGGTCA
CTTCACATATACTAGTCATTAGGCATA
CTTCACATACAACAACGGAAGCCTTCT
CTTCACATACAACAACGGATCATTCTG
CTTCACATACAACAACGGCACAAGTAT
CTTCACATACAACAACGGACACCTTAG
CTTCACATACAACAACGGGAACGACAA
CTTCACATACAACAACGGAGTCTGTAC
CTTCACATACAACAACGGAAATTACAG
CTTCACATACAACAACGGGGCTACAGA
CTTCACATACAACAACGGAATGTATCG
CTTCACATACAACAACGGCAAGTAGAA
CTTCACATACAACAACGGGATCTCTTA
CTTCACATACAACAACGGAACAACGCG
CTTCACATACAACAACGGGGTGAGTTA
CTTCACATACAACAACGGCAGGGAGGG
CTTCACATACAACAACGGTCCGTCTTA
CTTCACATACAACAACGGTGCATAGTA
CTTCACATACAACAACGGACTTACGAT
CTTCACATACAACAACGGTGTATGCGA
CTTCACATACAACAACGGGCTCCTTGA
CTTCACATACAACAACGGGGCACAACA
CTTCACATACAACAACGGCTCAAGACA
CTTCACATACAACAACGGACGCTGTTG
CTTCACATACAACAACGGATATTGTAA
CTTCACATACAACAACGGAAGTTTACG
CTTCACATACAACAACGGCAGCCTGGC
CTTCACATACAACAACGGCTATTAGCC
CTTCACATACAACAACGGCAAACGTGG
CTTCACATACAACAACGGAAAGTCATT
CTTCACATACAACAACGGGTCTTGGCA
CTTCACATACAACAACGGGATCAGCGA
CTTCACATACAACAACGGACATTCGGC
CTTCACATACAACAACGGAGTAATTAG
CTTCACATACAACAACGGTGAAGCCAA
CTTCACATACAACAACGGTCTACGACA
CTTCACATACAACAACGGCATAACGTT
CTTCACATACAACAACGGATGGGACTC
CTTCACATACAACAACGGGATAGAGGA
CTTCACATACAACAACGGCTACATGCG
CTTCACATACAACAACGGCAACGATCT
CTTCACATACAACAACGGGTTAGCCTA
CTTCACATACAACAACGGAGTTGCATC
CTTCACATACAACAACGGAAGGGAACT
CTTCACATACAACAACGGACTACATAT
CTTCACATACAACAACGGCTAAGCTTC
CTTCACATACAACAACGGACGAACCAG
CTTCACATACAACAACGGTACTTCGGA
CTTCACATACAACAACGGAACATCCAT
CTTCACATACAACAACGGAGCCTGGTT
CTTCACATACAACAACGGCAAGTTTCC
CTTCACATACAACAACGGCAGGCATTT
CTTCACATACAACAACGGACGTGGGAG
CTTCACATACAACAACGGTCTCACGGA
CTTCACATACAACAACGGGCAACATTA
CTTCACATACAACAACGGATGGTCCGT
CTTCACATACAACAACGGCTATCATGA
CTTCACATACAACAACGGCAATACAAG
CTTCACATACAACAACGGAAAGAGGCC
CTTCACATACAACAACGGGTAGAAGCA
CTTCACATACAACAACGGGCTATGGAA
CTTCACATACAACAACGGACTCCAGGG
CTTCACATACAACAACGGACAAGTGCA
CTTCACATACAACAACGGGATGGTCCA
CTTCACATACAACAACGGTCCTCAATA
CTTCACATACAACAACGGAATAAACAA
CTTCACATACAACAACGGCTGTACGGA
CTTCACATACAACAACGGCTAGATAGA
CTTCACATACAACAACGGAGCTATGTG
CTTCACATACAACAACGGAAATGGAGG
CTTCACATACAACAACGGAGCCGCAAG
CTTCACATACAACAACGGACAGTAAAC
CTTCACATACAACAACGGAACGTGTGA
CTTCACATACAACAACGGACTGAATTC
CTTCACATACAACAACGGAAGGGTCAG
CTTCACATACAACAACGGTGTCTATCA
CTTCACATACAACAACGGTCAGATTCA
CTTCACATACAACAACGGCACGATCCG
CTTCACATACAACAACGGAACAGAAAC
CTTCACATACAACAACGGCATGAATGA
CTTCACATACAACAACGGCGTACTACG
CTTCACATACAACAACGGTTCAGCTCA
CTTCACATACAACAACGGAAGGCCGCA
CTTCACATACAACAACGGGGTTGGACA
CTTCACATACAACAACGGCGTCTAGGT
CTTCACATACAACAACGGAATTCGGCG
CTTCACATACAACAACGGCAACCTCCA
CTTCACATACAACAACGGCAATAGGGT
CTTCACATACAACAACGGACAGGCTCC
CTTCACATACAACAACGGACAACTAGT
CTTCACATACAACAACGGAGTTGTTCT
CTTCACATACAACAACGGAATTACCGG
CTTCACATACAACAACGGACAAACTTT
CTTCACATACAACAACGGTCTCGGTTA
CTTCACATACAACAACGGACTAGACCG
CTTCACATACAACAACGGACTCATACG
CTTCACATACAACAACGGATCGAGTCT
CTTCACATACAACAACGGCATAGGTCA
CTTCACATACAACAACGGTTAGGCATA
CTTCACATACGATGTTTAAAGCCTTCT
CTTCACATACGATGTTTAATCATTCTG
CTTCACATACGATGTTTACACAAGTAT
CTTCACATACGATGTTTAACACCTTAG
CTTCACATACGATGTTTAGAACGACAA
CTTCACATACGATGTTTAAGTCTGTAC
CTTCACATACGATGTTTAAAATTACAG
CTTCACATACGATGTTTAGGCTACAGA
CTTCACATACGATGTTTAAATGTATCG
CTTCACATACGATGTTTACAAGTAGAA
CTTCACATACGATGTTTAGATCTCTTA
CTTCACATACGATGTTTAAACAACGCG
CTTCACATACGATGTTTAGGTGAGTTA
CTTCACATACGATGTTTACAGGGAGGG
CTTCACATACGATGTTTATCCGTCTTA
CTTCACATACGATGTTTATGCATAGTA
CTTCACATACGATGTTTAACTTACGAT
CTTCACATACGATGTTTATGTATGCGA
CTTCACATACGATGTTTAGCTCCTTGA
CTTCACATACGATGTTTAGGCACAACA
CTTCACATACGATGTTTACTCAAGACA
CTTCACATACGATGTTTAACGCTGTTG
CTTCACATACGATGTTTAATATTGTAA
CTTCACATACGATGTTTAAAGTTTACG
CTTCACATACGATGTTTACAGCCTGGC
CTTCACATACGATGTTTACTATTAGCC
CTTCACATACGATGTTTACAAACGTGG
CTTCACATACGATGTTTAAAAGTCATT
CTTCACATACGATGTTTAGTCTTGGCA
CTTCACATACGATGTTTAGATCAGCGA
CTTCACATACGATGTTTAACATTCGGC
CTTCACATACGATGTTTAAGTAATTAG
CTTCACATACGATGTTTATGAAGCCAA
CTTCACATACGATGTTTATCTACGACA
CTTCACATACGATGTTTACATAACGTT
CTTCACATACGATGTTTAATGGGACTC
CTTCACATACGATGTTTAGATAGAGGA
CTTCACATACGATGTTTACTACATGCG
CTTCACATACGATGTTTACAACGATCT
CTTCACATACGATGTTTAGTTAGCCTA
CTTCACATACGATGTTTAAGTTGCATC
CTTCACATACGATGTTTAAAGGGAACT
CTTCACATACGATGTTTAACTACATAT
CTTCACATACGATGTTTACTAAGCTTC
CTTCACATACGATGTTTAACGAACCAG
CTTCACATACGATGTTTATACTTCGGA
CTTCACATACGATGTTTAAACATCCAT
CTTCACATACGATGTTTAAGCCTGGTT
CTTCACATACGATGTTTACAAGTTTCC
CTTCACATACGATGTTTACAGGCATTT
CTTCACATACGATGTTTAACGTGGGAG
CTTCACATACGATGTTTATCTCACGGA
CTTCACATACGATGTTTAGCAACATTA
CTTCACATACGATGTTTAATGGTCCGT
CTTCACATACGATGTTTACTATCATGA
CTTCACATACGATGTTTACAATACAAG
CTTCACATACGATGTTTAAAAGAGGCC
CTTCACATACGATGTTTAGTAGAAGCA
CTTCACATACGATGTTTAGCTATGGAA
CTTCACATACGATGTTTAACTCCAGGG
CTTCACATACGATGTTTAACAAGTGCA
CTTCACATACGATGTTTAGATGGTCCA
CTTCACATACGATGTTTATCCTCAATA
CTTCACATACGATGTTTAAATAAACAA
CTTCACATACGATGTTTACTGTACGGA
CTTCACATACGATGTTTACTAGATAGA
CTTCACATACGATGTTTAAGCTATGTG
CTTCACATACGATGTTTAAAATGGAGG
CTTCACATACGATGTTTAAGCCGCAAG
CTTCACATACGATGTTTAACAGTAAAC
CTTCACATACGATGTTTAAACGTGTGA
CTTCACATACGATGTTTAACTGAATTC
CTTCACATACGATGTTTAAAGGGTCAG
CTTCACATACGATGTTTATGTCTATCA
CTTCACATACGATGTTTATCAGATTCA
CTTCACATACGATGTTTACACGATCCG
CTTCACATACGATGTTTAAACAGAAAC
CTTCACATACGATGTTTACATGAATGA
CTTCACATACGATGTTTACGTACTACG
CTTCACATACGATGTTTATTCAGCTCA
CTTCACATACGATGTTTAAAGGCCGCA
CTTCACATACGATGTTTAGGTTGGACA
CTTCACATACGATGTTTACGTCTAGGT
CTTCACATACGATGTTTAAATTCGGCG
CTTCACATACGATGTTTACAACCTCCA
CTTCACATACGATGTTTACAATAGGGT
CTTCACATACGATGTTTAACAGGCTCC
CTTCACATACGATGTTTAACAACTAGT
CTTCACATACGATGTTTAAGTTGTTCT
CTTCACATACGATGTTTAAATTACCGG
CTTCACATACGATGTTTAACAAACTTT
CTTCACATACGATGTTTATCTCGGTTA
CTTCACATACGATGTTTAACTAGACCG
CTTCACATACGATGTTTAACTCATACG
CTTCACATACGATGTTTAATCGAGTCT
CTTCACATACGATGTTTACATAGGTCA
CTTCACATACGATGTTTATTAGGCATA
ACACGCCGGTACAGGATAAAGCCTTCT
ACACGCCGGTACAGGATAATCATTCTG
ACACGCCGGTACAGGATACACAAGTAT
ACACGCCGGTACAGGATAACACCTTAG
ACACGCCGGTACAGGATAGAACGACAA
ACACGCCGGTACAGGATAAGTCTGTAC
ACACGCCGGTACAGGATAAAATTACAG
ACACGCCGGTACAGGATAGGCTACAGA
ACACGCCGGTACAGGATAAATGTATCG
ACACGCCGGTACAGGATACAAGTAGAA
ACACGCCGGTACAGGATAGATCTCTTA
ACACGCCGGTACAGGATAAACAACGCG
ACACGCCGGTACAGGATAGGTGAGTTA
ACACGCCGGTACAGGATACAGGGAGGG
ACACGCCGGTACAGGATATCCGTCTTA
ACACGCCGGTACAGGATATGCATAGTA
ACACGCCGGTACAGGATAACTTACGAT
ACACGCCGGTACAGGATATGTATGCGA
ACACGCCGGTACAGGATAGCTCCTTGA
ACACGCCGGTACAGGATAGGCACAACA
ACACGCCGGTACAGGATACTCAAGACA
ACACGCCGGTACAGGATAACGCTGTTG
ACACGCCGGTACAGGATAATATTGTAA
ACACGCCGGTACAGGATAAAGTTTACG
ACACGCCGGTACAGGATACAGCCTGGC
ACACGCCGGTACAGGATACTATTAGCC
ACACGCCGGTACAGGATACAAACGTGG
ACACGCCGGTACAGGATAAAAGTCATT
ACACGCCGGTACAGGATAGTCTTGGCA
ACACGCCGGTACAGGATAGATCAGCGA
ACACGCCGGTACAGGATAACATTCGGC
ACACGCCGGTACAGGATAAGTAATTAG
ACACGCCGGTACAGGATATGAAGCCAA
ACACGCCGGTACAGGATATCTACGACA
ACACGCCGGTACAGGATACATAACGTT
ACACGCCGGTACAGGATAATGGGACTC
ACACGCCGGTACAGGATAGATAGAGGA
ACACGCCGGTACAGGATACTACATGCG
ACACGCCGGTACAGGATACAACGATCT
ACACGCCGGTACAGGATAGTTAGCCTA
ACACGCCGGTACAGGATAAGTTGCATC
ACACGCCGGTACAGGATAAAGGGAACT
ACACGCCGGTACAGGATAACTACATAT
ACACGCCGGTACAGGATACTAAGCTTC
ACACGCCGGTACAGGATAACGAACCAG
ACACGCCGGTACAGGATATACTTCGGA
ACACGCCGGTACAGGATAAACATCCAT
ACACGCCGGTACAGGATAAGCCTGGTT
ACACGCCGGTACAGGATACAAGTTTCC
ACACGCCGGTACAGGATACAGGCATTT
ACACGCCGGTACAGGATAACGTGGGAG
ACACGCCGGTACAGGATATCTCACGGA
ACACGCCGGTACAGGATAGCAACATTA
ACACGCCGGTACAGGATAATGGTCCGT
ACACGCCGGTACAGGATACTATCATGA
ACACGCCGGTACAGGATACAATACAAG
ACACGCCGGTACAGGATAAAAGAGGCC
ACACGCCGGTACAGGATAGTAGAAGCA
ACACGCCGGTACAGGATAGCTATGGAA
ACACGCCGGTACAGGATAACTCCAGGG
ACACGCCGGTACAGGATAACAAGTGCA
ACACGCCGGTACAGGATAGATGGTCCA
ACACGCCGGTACAGGATATCCTCAATA
ACACGCCGGTACAGGATAAATAAACAA
ACACGCCGGTACAGGATACTGTACGGA
ACACGCCGGTACAGGATACTAGATAGA
ACACGCCGGTACAGGATAAGCTATGTG
ACACGCCGGTACAGGATAAAATGGAGG
ACACGCCGGTACAGGATAAGCCGCAAG
ACACGCCGGTACAGGATAACAGTAAAC
ACACGCCGGTACAGGATAAACGTGTGA
ACACGCCGGTACAGGATAACTGAATTC
ACACGCCGGTACAGGATAAAGGGTCAG
ACACGCCGGTACAGGATATGTCTATCA
ACACGCCGGTACAGGATATCAGATTCA
ACACGCCGGTACAGGATACACGATCCG
ACACGCCGGTACAGGATAAACAGAAAC
ACACGCCGGTACAGGATACATGAATGA
ACACGCCGGTACAGGATACGTACTACG
ACACGCCGGTACAGGATATTCAGCTCA
ACACGCCGGTACAGGATAAAGGCCGCA
ACACGCCGGTACAGGATAGGTTGGACA
ACACGCCGGTACAGGATACGTCTAGGT
ACACGCCGGTACAGGATAAATTCGGCG
ACACGCCGGTACAGGATACAACCTCCA
ACACGCCGGTACAGGATACAATAGGGT
ACACGCCGGTACAGGATAACAGGCTCC
ACACGCCGGTACAGGATAACAACTAGT
ACACGCCGGTACAGGATAAGTTGTTCT
ACACGCCGGTACAGGATAAATTACCGG
ACACGCCGGTACAGGATAACAAACTTT
ACACGCCGGTACAGGATATCTCGGTTA
ACACGCCGGTACAGGATAACTAGACCG
ACACGCCGGTACAGGATAACTCATACG
ACACGCCGGTACAGGATAATCGAGTCT
ACACGCCGGTACAGGATACATAGGTCA
ACACGCCGGTACAGGATATTAGGCATA
ACACGCCGGCACCAGGTAAAGCCTTCT
ACACGCCGGCACCAGGTAATCATTCTG
ACACGCCGGCACCAGGTACACAAGTAT
ACACGCCGGCACCAGGTAACACCTTAG
ACACGCCGGCACCAGGTAGAACGACAA
ACACGCCGGCACCAGGTAAGTCTGTAC
ACACGCCGGCACCAGGTAAAATTACAG
ACACGCCGGCACCAGGTAGGCTACAGA
ACACGCCGGCACCAGGTAAATGTATCG
ACACGCCGGCACCAGGTACAAGTAGAA
ACACGCCGGCACCAGGTAGATCTCTTA
ACACGCCGGCACCAGGTAAACAACGCG
ACACGCCGGCACCAGGTAGGTGAGTTA
ACACGCCGGCACCAGGTACAGGGAGGG
ACACGCCGGCACCAGGTATCCGTCTTA
ACACGCCGGCACCAGGTATGCATAGTA
ACACGCCGGCACCAGGTAACTTACGAT
ACACGCCGGCACCAGGTATGTATGCGA
ACACGCCGGCACCAGGTAGCTCCTTGA
ACACGCCGGCACCAGGTAGGCACAACA
ACACGCCGGCACCAGGTACTCAAGACA
ACACGCCGGCACCAGGTAACGCTGTTG
ACACGCCGGCACCAGGTAATATTGTAA
ACACGCCGGCACCAGGTAAAGTTTACG
ACACGCCGGCACCAGGTACAGCCTGGC
ACACGCCGGCACCAGGTACTATTAGCC
ACACGCCGGCACCAGGTACAAACGTGG
ACACGCCGGCACCAGGTAAAAGTCATT
ACACGCCGGCACCAGGTAGTCTTGGCA
ACACGCCGGCACCAGGTAGATCAGCGA
ACACGCCGGCACCAGGTAACATTCGGC
ACACGCCGGCACCAGGTAAGTAATTAG
ACACGCCGGCACCAGGTATGAAGCCAA
ACACGCCGGCACCAGGTATCTACGACA
ACACGCCGGCACCAGGTACATAACGTT
ACACGCCGGCACCAGGTAATGGGACTC
ACACGCCGGCACCAGGTAGATAGAGGA
ACACGCCGGCACCAGGTACTACATGCG
ACACGCCGGCACCAGGTACAACGATCT
ACACGCCGGCACCAGGTAGTTAGCCTA
ACACGCCGGCACCAGGTAAGTTGCATC
ACACGCCGGCACCAGGTAAAGGGAACT
ACACGCCGGCACCAGGTAACTACATAT
ACACGCCGGCACCAGGTACTAAGCTTC
ACACGCCGGCACCAGGTAACGAACCAG
ACACGCCGGCACCAGGTATACTTCGGA
ACACGCCGGCACCAGGTAAACATCCAT
ACACGCCGGCACCAGGTAAGCCTGGTT
ACACGCCGGCACCAGGTACAAGTTTCC
ACACGCCGGCACCAGGTACAGGCATTT
ACACGCCGGCACCAGGTAACGTGGGAG
ACACGCCGGCACCAGGTATCTCACGGA
ACACGCCGGCACCAGGTAGCAACATTA
ACACGCCGGCACCAGGTAATGGTCCGT
ACACGCCGGCACCAGGTACTATCATGA
ACACGCCGGCACCAGGTACAATACAAG
ACACGCCGGCACCAGGTAAAAGAGGCC
ACACGCCGGCACCAGGTAGTAGAAGCA
ACACGCCGGCACCAGGTAGCTATGGAA
ACACGCCGGCACCAGGTAACTCCAGGG
ACACGCCGGCACCAGGTAACAAGTGCA
ACACGCCGGCACCAGGTAGATGGTCCA
ACACGCCGGCACCAGGTATCCTCAATA
ACACGCCGGCACCAGGTAAATAAACAA
ACACGCCGGCACCAGGTACTGTACGGA
ACACGCCGGCACCAGGTACTAGATAGA
ACACGCCGGCACCAGGTAAGCTATGTG
ACACGCCGGCACCAGGTAAAATGGAGG
ACACGCCGGCACCAGGTAAGCCGCAAG
ACACGCCGGCACCAGGTAACAGTAAAC
ACACGCCGGCACCAGGTAAACGTGTGA
ACACGCCGGCACCAGGTAACTGAATTC
ACACGCCGGCACCAGGTAAAGGGTCAG
ACACGCCGGCACCAGGTATGTCTATCA
ACACGCCGGCACCAGGTATCAGATTCA
ACACGCCGGCACCAGGTACACGATCCG
ACACGCCGGCACCAGGTAAACAGAAAC
ACACGCCGGCACCAGGTACATGAATGA
ACACGCCGGCACCAGGTACGTACTACG
ACACGCCGGCACCAGGTATTCAGCTCA
ACACGCCGGCACCAGGTAAAGGCCGCA
ACACGCCGGCACCAGGTAGGTTGGACA
ACACGCCGGCACCAGGTACGTCTAGGT
ACACGCCGGCACCAGGTAAATTCGGCG
ACACGCCGGCACCAGGTACAACCTCCA
ACACGCCGGCACCAGGTACAATAGGGT
ACACGCCGGCACCAGGTAACAGGCTCC
ACACGCCGGCACCAGGTAACAACTAGT
ACACGCCGGCACCAGGTAAGTTGTTCT
ACACGCCGGCACCAGGTAAATTACCGG
ACACGCCGGCACCAGGTAACAAACTTT
ACACGCCGGCACCAGGTATCTCGGTTA
ACACGCCGGCACCAGGTAACTAGACCG
ACACGCCGGCACCAGGTAACTCATACG
ACACGCCGGCACCAGGTAATCGAGTCT
ACACGCCGGCACCAGGTACATAGGTCA
ACACGCCGGCACCAGGTATTAGGCATA
ACACGCCGGTGTGAAGAAAAGCCTTCT
ACACGCCGGTGTGAAGAAATCATTCTG
ACACGCCGGTGTGAAGAACACAAGTAT
ACACGCCGGTGTGAAGAAACACCTTAG
ACACGCCGGTGTGAAGAAGAACGACAA
ACACGCCGGTGTGAAGAAAGTCTGTAC
ACACGCCGGTGTGAAGAAAAATTACAG
ACACGCCGGTGTGAAGAAGGCTACAGA
ACACGCCGGTGTGAAGAAAATGTATCG
ACACGCCGGTGTGAAGAACAAGTAGAA
ACACGCCGGTGTGAAGAAGATCTCTTA
ACACGCCGGTGTGAAGAAAACAACGCG
ACACGCCGGTGTGAAGAAGGTGAGTTA
ACACGCCGGTGTGAAGAACAGGGAGGG
ACACGCCGGTGTGAAGAATCCGTCTTA
ACACGCCGGTGTGAAGAATGCATAGTA
ACACGCCGGTGTGAAGAAACTTACGAT
ACACGCCGGTGTGAAGAATGTATGCGA
ACACGCCGGTGTGAAGAAGCTCCTTGA
ACACGCCGGTGTGAAGAAGGCACAACA
ACACGCCGGTGTGAAGAACTCAAGACA
ACACGCCGGTGTGAAGAAACGCTGTTG
ACACGCCGGTGTGAAGAAATATTGTAA
ACACGCCGGTGTGAAGAAAAGTTTACG
ACACGCCGGTGTGAAGAACAGCCTGGC
ACACGCCGGTGTGAAGAACTATTAGCC
ACACGCCGGTGTGAAGAACAAACGTGG
ACACGCCGGTGTGAAGAAAAAGTCATT
ACACGCCGGTGTGAAGAAGTCTTGGCA
ACACGCCGGTGTGAAGAAGATCAGCGA
ACACGCCGGTGTGAAGAAACATTCGGC
ACACGCCGGTGTGAAGAAAGTAATTAG
ACACGCCGGTGTGAAGAATGAAGCCAA
ACACGCCGGTGTGAAGAATCTACGACA
ACACGCCGGTGTGAAGAACATAACGTT
ACACGCCGGTGTGAAGAAATGGGACTC
ACACGCCGGTGTGAAGAAGATAGAGGA
ACACGCCGGTGTGAAGAACTACATGCG
ACACGCCGGTGTGAAGAACAACGATCT
ACACGCCGGTGTGAAGAAGTTAGCCTA
ACACGCCGGTGTGAAGAAAGTTGCATC
ACACGCCGGTGTGAAGAAAAGGGAACT
ACACGCCGGTGTGAAGAAACTACATAT
ACACGCCGGTGTGAAGAACTAAGCTTC
ACACGCCGGTGTGAAGAAACGAACCAG
ACACGCCGGTGTGAAGAATACTTCGGA
ACACGCCGGTGTGAAGAAAACATCCAT
ACACGCCGGTGTGAAGAAAGCCTGGTT
ACACGCCGGTGTGAAGAACAAGTTTCC
ACACGCCGGTGTGAAGAACAGGCATTT
ACACGCCGGTGTGAAGAAACGTGGGAG
ACACGCCGGTGTGAAGAATCTCACGGA
ACACGCCGGTGTGAAGAAGCAACATTA
ACACGCCGGTGTGAAGAAATGGTCCGT
ACACGCCGGTGTGAAGAACTATCATGA
ACACGCCGGTGTGAAGAACAATACAAG
ACACGCCGGTGTGAAGAAAAAGAGGCC
ACACGCCGGTGTGAAGAAGTAGAAGCA
ACACGCCGGTGTGAAGAAGCTATGGAA
ACACGCCGGTGTGAAGAAACTCCAGGG
ACACGCCGGTGTGAAGAAACAAGTGCA
ACACGCCGGTGTGAAGAAGATGGTCCA
ACACGCCGGTGTGAAGAATCCTCAATA
ACACGCCGGTGTGAAGAAAATAAACAA
ACACGCCGGTGTGAAGAACTGTACGGA
ACACGCCGGTGTGAAGAACTAGATAGA
ACACGCCGGTGTGAAGAAAGCTATGTG
ACACGCCGGTGTGAAGAAAAATGGAGG
ACACGCCGGTGTGAAGAAAGCCGCAAG
ACACGCCGGTGTGAAGAAACAGTAAAC
ACACGCCGGTGTGAAGAAAACGTGTGA
ACACGCCGGTGTGAAGAAACTGAATTC
ACACGCCGGTGTGAAGAAAAGGGTCAG
ACACGCCGGTGTGAAGAATGTCTATCA
ACACGCCGGTGTGAAGAATCAGATTCA
ACACGCCGGTGTGAAGAACACGATCCG
ACACGCCGGTGTGAAGAAAACAGAAAC
ACACGCCGGTGTGAAGAACATGAATGA
ACACGCCGGTGTGAAGAACGTACTACG
ACACGCCGGTGTGAAGAATTCAGCTCA
ACACGCCGGTGTGAAGAAAAGGCCGCA
ACACGCCGGTGTGAAGAAGGTTGGACA
ACACGCCGGTGTGAAGAACGTCTAGGT
ACACGCCGGTGTGAAGAAAATTCGGCG
ACACGCCGGTGTGAAGAACAACCTCCA
ACACGCCGGTGTGAAGAACAATAGGGT
ACACGCCGGTGTGAAGAAACAGGCTCC
ACACGCCGGTGTGAAGAAACAACTAGT
ACACGCCGGTGTGAAGAAAGTTGTTCT
ACACGCCGGTGTGAAGAAAATTACCGG
ACACGCCGGTGTGAAGAAACAAACTTT
ACACGCCGGTGTGAAGAATCTCGGTTA
ACACGCCGGTGTGAAGAAACTAGACCG
ACACGCCGGTGTGAAGAAACTCATACG
ACACGCCGGTGTGAAGAAATCGAGTCT
ACACGCCGGTGTGAAGAACATAGGTCA
ACACGCCGGTGTGAAGAATTAGGCATA
ACACGCCGGGATTCATCAAAGCCTTCT
ACACGCCGGGATTCATCAATCATTCTG
ACACGCCGGGATTCATCACACAAGTAT
ACACGCCGGGATTCATCAACACCTTAG
ACACGCCGGGATTCATCAGAACGACAA
ACACGCCGGGATTCATCAAGTCTGTAC
ACACGCCGGGATTCATCAAAATTACAG
ACACGCCGGGATTCATCAGGCTACAGA
ACACGCCGGGATTCATCAAATGTATCG
ACACGCCGGGATTCATCACAAGTAGAA
ACACGCCGGGATTCATCAGATCTCTTA
ACACGCCGGGATTCATCAAACAACGCG
ACACGCCGGGATTCATCAGGTGAGTTA
ACACGCCGGGATTCATCACAGGGAGGG
ACACGCCGGGATTCATCATCCGTCTTA
ACACGCCGGGATTCATCATGCATAGTA
ACACGCCGGGATTCATCAACTTACGAT
ACACGCCGGGATTCATCATGTATGCGA
ACACGCCGGGATTCATCAGCTCCTTGA
ACACGCCGGGATTCATCAGGCACAACA
ACACGCCGGGATTCATCACTCAAGACA
ACACGCCGGGATTCATCAACGCTGTTG
ACACGCCGGGATTCATCAATATTGTAA
ACACGCCGGGATTCATCAAAGTTTACG
ACACGCCGGGATTCATCACAGCCTGGC
ACACGCCGGGATTCATCACTATTAGCC
ACACGCCGGGATTCATCACAAACGTGG
ACACGCCGGGATTCATCAAAAGTCATT
ACACGCCGGGATTCATCAGTCTTGGCA
ACACGCCGGGATTCATCAGATCAGCGA
ACACGCCGGGATTCATCAACATTCGGC
ACACGCCGGGATTCATCAAGTAATTAG
ACACGCCGGGATTCATCATGAAGCCAA
ACACGCCGGGATTCATCATCTACGACA
ACACGCCGGGATTCATCACATAACGTT
ACACGCCGGGATTCATCAATGGGACTC
ACACGCCGGGATTCATCAGATAGAGGA
ACACGCCGGGATTCATCACTACATGCG
ACACGCCGGGATTCATCACAACGATCT
ACACGCCGGGATTCATCAGTTAGCCTA
ACACGCCGGGATTCATCAAGTTGCATC
ACACGCCGGGATTCATCAAAGGGAACT
ACACGCCGGGATTCATCAACTACATAT
ACACGCCGGGATTCATCACTAAGCTTC
ACACGCCGGGATTCATCAACGAACCAG
ACACGCCGGGATTCATCATACTTCGGA
ACACGCCGGGATTCATCAAACATCCAT
ACACGCCGGGATTCATCAAGCCTGGTT
ACACGCCGGGATTCATCACAAGTTTCC
ACACGCCGGGATTCATCACAGGCATTT
ACACGCCGGGATTCATCAACGTGGGAG
ACACGCCGGGATTCATCATCTCACGGA
ACACGCCGGGATTCATCAGCAACATTA
ACACGCCGGGATTCATCAATGGTCCGT
ACACGCCGGGATTCATCACTATCATGA
ACACGCCGGGATTCATCACAATACAAG
ACACGCCGGGATTCATCAAAAGAGGCC
ACACGCCGGGATTCATCAGTAGAAGCA
ACACGCCGGGATTCATCAGCTATGGAA
ACACGCCGGGATTCATCAACTCCAGGG
ACACGCCGGGATTCATCAACAAGTGCA
ACACGCCGGGATTCATCAGATGGTCCA
ACACGCCGGGATTCATCATCCTCAATA
ACACGCCGGGATTCATCAAATAAACAA
ACACGCCGGGATTCATCACTGTACGGA
ACACGCCGGGATTCATCACTAGATAGA
ACACGCCGGGATTCATCAAGCTATGTG
ACACGCCGGGATTCATCAAAATGGAGG
ACACGCCGGGATTCATCAAGCCGCAAG
ACACGCCGGGATTCATCAACAGTAAAC
ACACGCCGGGATTCATCAAACGTGTGA
ACACGCCGGGATTCATCAACTGAATTC
ACACGCCGGGATTCATCAAAGGGTCAG
ACACGCCGGGATTCATCATGTCTATCA
ACACGCCGGGATTCATCATCAGATTCA
ACACGCCGGGATTCATCACACGATCCG
ACACGCCGGGATTCATCAAACAGAAAC
ACACGCCGGGATTCATCACATGAATGA
ACACGCCGGGATTCATCACGTACTACG
ACACGCCGGGATTCATCATTCAGCTCA
ACACGCCGGGATTCATCAAAGGCCGCA
ACACGCCGGGATTCATCAGGTTGGACA
ACACGCCGGGATTCATCACGTCTAGGT
ACACGCCGGGATTCATCAAATTCGGCG
ACACGCCGGGATTCATCACAACCTCCA
ACACGCCGGGATTCATCACAATAGGGT
ACACGCCGGGATTCATCAACAGGCTCC
ACACGCCGGGATTCATCAACAACTAGT
ACACGCCGGGATTCATCAAGTTGTTCT
ACACGCCGGGATTCATCAAATTACCGG
ACACGCCGGGATTCATCAACAAACTTT
ACACGCCGGGATTCATCATCTCGGTTA
ACACGCCGGGATTCATCAACTAGACCG
ACACGCCGGGATTCATCAACTCATACG
ACACGCCGGGATTCATCAATCGAGTCT
ACACGCCGGGATTCATCACATAGGTCA
ACACGCCGGGATTCATCATTAGGCATA
ACACGCCGGCACCCAAAGAAGCCTTCT
ACACGCCGGCACCCAAAGATCATTCTG
ACACGCCGGCACCCAAAGCACAAGTAT
ACACGCCGGCACCCAAAGACACCTTAG
ACACGCCGGCACCCAAAGGAACGACAA
ACACGCCGGCACCCAAAGAGTCTGTAC
ACACGCCGGCACCCAAAGAAATTACAG
ACACGCCGGCACCCAAAGGGCTACAGA
ACACGCCGGCACCCAAAGAATGTATCG
ACACGCCGGCACCCAAAGCAAGTAGAA
ACACGCCGGCACCCAAAGGATCTCTTA
ACACGCCGGCACCCAAAGAACAACGCG
ACACGCCGGCACCCAAAGGGTGAGTTA
ACACGCCGGCACCCAAAGCAGGGAGGG
ACACGCCGGCACCCAAAGTCCGTCTTA
ACACGCCGGCACCCAAAGTGCATAGTA
ACACGCCGGCACCCAAAGACTTACGAT
ACACGCCGGCACCCAAAGTGTATGCGA
ACACGCCGGCACCCAAAGGCTCCTTGA
ACACGCCGGCACCCAAAGGGCACAACA
ACACGCCGGCACCCAAAGCTCAAGACA
ACACGCCGGCACCCAAAGACGCTGTTG
ACACGCCGGCACCCAAAGATATTGTAA
ACACGCCGGCACCCAAAGAAGTTTACG
ACACGCCGGCACCCAAAGCAGCCTGGC
ACACGCCGGCACCCAAAGCTATTAGCC
ACACGCCGGCACCCAAAGCAAACGTGG
ACACGCCGGCACCCAAAGAAAGTCATT
ACACGCCGGCACCCAAAGGTCTTGGCA
ACACGCCGGCACCCAAAGGATCAGCGA
ACACGCCGGCACCCAAAGACATTCGGC
ACACGCCGGCACCCAAAGAGTAATTAG
ACACGCCGGCACCCAAAGTGAAGCCAA
ACACGCCGGCACCCAAAGTCTACGACA
ACACGCCGGCACCCAAAGCATAACGTT
ACACGCCGGCACCCAAAGATGGGACTC
ACACGCCGGCACCCAAAGGATAGAGGA
ACACGCCGGCACCCAAAGCTACATGCG
ACACGCCGGCACCCAAAGCAACGATCT
ACACGCCGGCACCCAAAGGTTAGCCTA
ACACGCCGGCACCCAAAGAGTTGCATC
ACACGCCGGCACCCAAAGAAGGGAACT
ACACGCCGGCACCCAAAGACTACATAT
ACACGCCGGCACCCAAAGCTAAGCTTC
ACACGCCGGCACCCAAAGACGAACCAG
ACACGCCGGCACCCAAAGTACTTCGGA
ACACGCCGGCACCCAAAGAACATCCAT
ACACGCCGGCACCCAAAGAGCCTGGTT
ACACGCCGGCACCCAAAGCAAGTTTCC
ACACGCCGGCACCCAAAGCAGGCATTT
ACACGCCGGCACCCAAAGACGTGGGAG
ACACGCCGGCACCCAAAGTCTCACGGA
ACACGCCGGCACCCAAAGGCAACATTA
ACACGCCGGCACCCAAAGATGGTCCGT
ACACGCCGGCACCCAAAGCTATCATGA
ACACGCCGGCACCCAAAGCAATACAAG
ACACGCCGGCACCCAAAGAAAGAGGCC
ACACGCCGGCACCCAAAGGTAGAAGCA
ACACGCCGGCACCCAAAGGCTATGGAA
ACACGCCGGCACCCAAAGACTCCAGGG
ACACGCCGGCACCCAAAGACAAGTGCA
ACACGCCGGCACCCAAAGGATGGTCCA
ACACGCCGGCACCCAAAGTCCTCAATA
ACACGCCGGCACCCAAAGAATAAACAA
ACACGCCGGCACCCAAAGCTGTACGGA
ACACGCCGGCACCCAAAGCTAGATAGA
ACACGCCGGCACCCAAAGAGCTATGTG
ACACGCCGGCACCCAAAGAAATGGAGG
ACACGCCGGCACCCAAAGAGCCGCAAG
ACACGCCGGCACCCAAAGACAGTAAAC
ACACGCCGGCACCCAAAGAACGTGTGA
ACACGCCGGCACCCAAAGACTGAATTC
ACACGCCGGCACCCAAAGAAGGGTCAG
ACACGCCGGCACCCAAAGTGTCTATCA
ACACGCCGGCACCCAAAGTCAGATTCA
ACACGCCGGCACCCAAAGCACGATCCG
ACACGCCGGCACCCAAAGAACAGAAAC
ACACGCCGGCACCCAAAGCATGAATGA
ACACGCCGGCACCCAAAGCGTACTACG
ACACGCCGGCACCCAAAGTTCAGCTCA
ACACGCCGGCACCCAAAGAAGGCCGCA
ACACGCCGGCACCCAAAGGGTTGGACA
ACACGCCGGCACCCAAAGCGTCTAGGT
ACACGCCGGCACCCAAAGAATTCGGCG
ACACGCCGGCACCCAAAGCAACCTCCA
ACACGCCGGCACCCAAAGCAATAGGGT
ACACGCCGGCACCCAAAGACAGGCTCC
ACACGCCGGCACCCAAAGACAACTAGT
ACACGCCGGCACCCAAAGAGTTGTTCT
ACACGCCGGCACCCAAAGAATTACCGG
ACACGCCGGCACCCAAAGACAAACTTT
ACACGCCGGCACCCAAAGTCTCGGTTA
ACACGCCGGCACCCAAAGACTAGACCG
ACACGCCGGCACCCAAAGACTCATACG
ACACGCCGGCACCCAAAGATCGAGTCT
ACACGCCGGCACCCAAAGCATAGGTCA
ACACGCCGGCACCCAAAGTTAGGCATA
ACACGCCGGCACAAAGGCAAGCCTTCT
ACACGCCGGCACAAAGGCATCATTCTG
ACACGCCGGCACAAAGGCCACAAGTAT
ACACGCCGGCACAAAGGCACACCTTAG
ACACGCCGGCACAAAGGCGAACGACAA
ACACGCCGGCACAAAGGCAGTCTGTAC
ACACGCCGGCACAAAGGCAAATTACAG
ACACGCCGGCACAAAGGCGGCTACAGA
ACACGCCGGCACAAAGGCAATGTATCG
ACACGCCGGCACAAAGGCCAAGTAGAA
ACACGCCGGCACAAAGGCGATCTCTTA
ACACGCCGGCACAAAGGCAACAACGCG
ACACGCCGGCACAAAGGCGGTGAGTTA
ACACGCCGGCACAAAGGCCAGGGAGGG
ACACGCCGGCACAAAGGCTCCGTCTTA
ACACGCCGGCACAAAGGCTGCATAGTA
ACACGCCGGCACAAAGGCACTTACGAT
ACACGCCGGCACAAAGGCTGTATGCGA
ACACGCCGGCACAAAGGCGCTCCTTGA
ACACGCCGGCACAAAGGCGGCACAACA
ACACGCCGGCACAAAGGCCTCAAGACA
ACACGCCGGCACAAAGGCACGCTGTTG
ACACGCCGGCACAAAGGCATATTGTAA
ACACGCCGGCACAAAGGCAAGTTTACG
ACACGCCGGCACAAAGGCCAGCCTGGC
ACACGCCGGCACAAAGGCCTATTAGCC
ACACGCCGGCACAAAGGCCAAACGTGG
ACACGCCGGCACAAAGGCAAAGTCATT
ACACGCCGGCACAAAGGCGTCTTGGCA
ACACGCCGGCACAAAGGCGATCAGCGA
ACACGCCGGCACAAAGGCACATTCGGC
ACACGCCGGCACAAAGGCAGTAATTAG
ACACGCCGGCACAAAGGCTGAAGCCAA
ACACGCCGGCACAAAGGCTCTACGACA
ACACGCCGGCACAAAGGCCATAACGTT
ACACGCCGGCACAAAGGCATGGGACTC
ACACGCCGGCACAAAGGCGATAGAGGA
ACACGCCGGCACAAAGGCCTACATGCG
ACACGCCGGCACAAAGGCCAACGATCT
ACACGCCGGCACAAAGGCGTTAGCCTA
ACACGCCGGCACAAAGGCAGTTGCATC
ACACGCCGGCACAAAGGCAAGGGAACT
ACACGCCGGCACAAAGGCACTACATAT
ACACGCCGGCACAAAGGCCTAAGCTTC
ACACGCCGGCACAAAGGCACGAACCAG
ACACGCCGGCACAAAGGCTACTTCGGA
ACACGCCGGCACAAAGGCAACATCCAT
ACACGCCGGCACAAAGGCAGCCTGGTT
ACACGCCGGCACAAAGGCCAAGTTTCC
ACACGCCGGCACAAAGGCCAGGCATTT
ACACGCCGGCACAAAGGCACGTGGGAG
ACACGCCGGCACAAAGGCTCTCACGGA
ACACGCCGGCACAAAGGCGCAACATTA
ACACGCCGGCACAAAGGCATGGTCCGT
ACACGCCGGCACAAAGGCCTATCATGA
ACACGCCGGCACAAAGGCCAATACAAG
ACACGCCGGCACAAAGGCAAAGAGGCC
ACACGCCGGCACAAAGGCGTAGAAGCA
ACACGCCGGCACAAAGGCGCTATGGAA
ACACGCCGGCACAAAGGCACTCCAGGG
ACACGCCGGCACAAAGGCACAAGTGCA
ACACGCCGGCACAAAGGCGATGGTCCA
ACACGCCGGCACAAAGGCTCCTCAATA
ACACGCCGGCACAAAGGCAATAAACAA
ACACGCCGGCACAAAGGCCTGTACGGA
ACACGCCGGCACAAAGGCCTAGATAGA
ACACGCCGGCACAAAGGCAGCTATGTG
ACACGCCGGCACAAAGGCAAATGGAGG
ACACGCCGGCACAAAGGCAGCCGCAAG
ACACGCCGGCACAAAGGCACAGTAAAC
ACACGCCGGCACAAAGGCAACGTGTGA
ACACGCCGGCACAAAGGCACTGAATTC
ACACGCCGGCACAAAGGCAAGGGTCAG
ACACGCCGGCACAAAGGCTGTCTATCA
ACACGCCGGCACAAAGGCTCAGATTCA
ACACGCCGGCACAAAGGCCACGATCCG
ACACGCCGGCACAAAGGCAACAGAAAC
ACACGCCGGCACAAAGGCCATGAATGA
ACACGCCGGCACAAAGGCCGTACTACG
ACACGCCGGCACAAAGGCTTCAGCTCA
ACACGCCGGCACAAAGGCAAGGCCGCA
ACACGCCGGCACAAAGGCGGTTGGACA
ACACGCCGGCACAAAGGCCGTCTAGGT
ACACGCCGGCACAAAGGCAATTCGGCG
ACACGCCGGCACAAAGGCCAACCTCCA
ACACGCCGGCACAAAGGCCAATAGGGT
ACACGCCGGCACAAAGGCACAGGCTCC
ACACGCCGGCACAAAGGCACAACTAGT
ACACGCCGGCACAAAGGCAGTTGTTCT
ACACGCCGGCACAAAGGCAATTACCGG
ACACGCCGGCACAAAGGCACAAACTTT
ACACGCCGGCACAAAGGCTCTCGGTTA
ACACGCCGGCACAAAGGCACTAGACCG
ACACGCCGGCACAAAGGCACTCATACG
ACACGCCGGCACAAAGGCATCGAGTCT
ACACGCCGGCACAAAGGCCATAGGTCA
ACACGCCGGCACAAAGGCTTAGGCATA
ACACGCCGGGTGTGTCGAAAGCCTTCT
ACACGCCGGGTGTGTCGAATCATTCTG
ACACGCCGGGTGTGTCGACACAAGTAT
ACACGCCGGGTGTGTCGAACACCTTAG
ACACGCCGGGTGTGTCGAGAACGACAA
ACACGCCGGGTGTGTCGAAGTCTGTAC
ACACGCCGGGTGTGTCGAAAATTACAG
ACACGCCGGGTGTGTCGAGGCTACAGA
ACACGCCGGGTGTGTCGAAATGTATCG
ACACGCCGGGTGTGTCGACAAGTAGAA
ACACGCCGGGTGTGTCGAGATCTCTTA
ACACGCCGGGTGTGTCGAAACAACGCG
ACACGCCGGGTGTGTCGAGGTGAGTTA
ACACGCCGGGTGTGTCGACAGGGAGGG
ACACGCCGGGTGTGTCGATCCGTCTTA
ACACGCCGGGTGTGTCGATGCATAGTA
ACACGCCGGGTGTGTCGAACTTACGAT
ACACGCCGGGTGTGTCGATGTATGCGA
ACACGCCGGGTGTGTCGAGCTCCTTGA
ACACGCCGGGTGTGTCGAGGCACAACA
ACACGCCGGGTGTGTCGACTCAAGACA
ACACGCCGGGTGTGTCGAACGCTGTTG
ACACGCCGGGTGTGTCGAATATTGTAA
ACACGCCGGGTGTGTCGAAAGTTTACG
ACACGCCGGGTGTGTCGACAGCCTGGC
ACACGCCGGGTGTGTCGACTATTAGCC
ACACGCCGGGTGTGTCGACAAACGTGG
ACACGCCGGGTGTGTCGAAAAGTCATT
ACACGCCGGGTGTGTCGAGTCTTGGCA
ACACGCCGGGTGTGTCGAGATCAGCGA
ACACGCCGGGTGTGTCGAACATTCGGC
ACACGCCGGGTGTGTCGAAGTAATTAG
ACACGCCGGGTGTGTCGATGAAGCCAA
ACACGCCGGGTGTGTCGATCTACGACA
ACACGCCGGGTGTGTCGACATAACGTT
ACACGCCGGGTGTGTCGAATGGGACTC
ACACGCCGGGTGTGTCGAGATAGAGGA
ACACGCCGGGTGTGTCGACTACATGCG
ACACGCCGGGTGTGTCGACAACGATCT
ACACGCCGGGTGTGTCGAGTTAGCCTA
ACACGCCGGGTGTGTCGAAGTTGCATC
ACACGCCGGGTGTGTCGAAAGGGAACT
ACACGCCGGGTGTGTCGAACTACATAT
ACACGCCGGGTGTGTCGACTAAGCTTC
ACACGCCGGGTGTGTCGAACGAACCAG
ACACGCCGGGTGTGTCGATACTTCGGA
ACACGCCGGGTGTGTCGAAACATCCAT
ACACGCCGGGTGTGTCGAAGCCTGGTT
ACACGCCGGGTGTGTCGACAAGTTTCC
ACACGCCGGGTGTGTCGACAGGCATTT
ACACGCCGGGTGTGTCGAACGTGGGAG
ACACGCCGGGTGTGTCGATCTCACGGA
ACACGCCGGGTGTGTCGAGCAACATTA
ACACGCCGGGTGTGTCGAATGGTCCGT
ACACGCCGGGTGTGTCGACTATCATGA
ACACGCCGGGTGTGTCGACAATACAAG
ACACGCCGGGTGTGTCGAAAAGAGGCC
ACACGCCGGGTGTGTCGAGTAGAAGCA
ACACGCCGGGTGTGTCGAGCTATGGAA
ACACGCCGGGTGTGTCGAACTCCAGGG
ACACGCCGGGTGTGTCGAACAAGTGCA
ACACGCCGGGTGTGTCGAGATGGTCCA
ACACGCCGGGTGTGTCGATCCTCAATA
ACACGCCGGGTGTGTCGAAATAAACAA
ACACGCCGGGTGTGTCGACTGTACGGA
ACACGCCGGGTGTGTCGACTAGATAGA
ACACGCCGGGTGTGTCGAAGCTATGTG
ACACGCCGGGTGTGTCGAAAATGGAGG
ACACGCCGGGTGTGTCGAAGCCGCAAG
ACACGCCGGGTGTGTCGAACAGTAAAC
ACACGCCGGGTGTGTCGAAACGTGTGA
ACACGCCGGGTGTGTCGAACTGAATTC
ACACGCCGGGTGTGTCGAAAGGGTCAG
ACACGCCGGGTGTGTCGATGTCTATCA
ACACGCCGGGTGTGTCGATCAGATTCA
ACACGCCGGGTGTGTCGACACGATCCG
ACACGCCGGGTGTGTCGAAACAGAAAC
ACACGCCGGGTGTGTCGACATGAATGA
ACACGCCGGGTGTGTCGACGTACTACG
ACACGCCGGGTGTGTCGATTCAGCTCA
ACACGCCGGGTGTGTCGAAAGGCCGCA
ACACGCCGGGTGTGTCGAGGTTGGACA
ACACGCCGGGTGTGTCGACGTCTAGGT
ACACGCCGGGTGTGTCGAAATTCGGCG
ACACGCCGGGTGTGTCGACAACCTCCA
ACACGCCGGGTGTGTCGACAATAGGGT
ACACGCCGGGTGTGTCGAACAGGCTCC
ACACGCCGGGTGTGTCGAACAACTAGT
ACACGCCGGGTGTGTCGAAGTTGTTCT
ACACGCCGGGTGTGTCGAAATTACCGG
ACACGCCGGGTGTGTCGAACAAACTTT
ACACGCCGGGTGTGTCGATCTCGGTTA
ACACGCCGGGTGTGTCGAACTAGACCG
ACACGCCGGGTGTGTCGAACTCATACG
ACACGCCGGGTGTGTCGAATCGAGTCT
ACACGCCGGGTGTGTCGACATAGGTCA
ACACGCCGGGTGTGTCGATTAGGCATA
ACACGCCGGCTAGGTCCTAAGCCTTCT
ACACGCCGGCTAGGTCCTATCATTCTG
ACACGCCGGCTAGGTCCTCACAAGTAT
ACACGCCGGCTAGGTCCTACACCTTAG
ACACGCCGGCTAGGTCCTGAACGACAA
ACACGCCGGCTAGGTCCTAGTCTGTAC
ACACGCCGGCTAGGTCCTAAATTACAG
ACACGCCGGCTAGGTCCTGGCTACAGA
ACACGCCGGCTAGGTCCTAATGTATCG
ACACGCCGGCTAGGTCCTCAAGTAGAA
ACACGCCGGCTAGGTCCTGATCTCTTA
ACACGCCGGCTAGGTCCTAACAACGCG
ACACGCCGGCTAGGTCCTGGTGAGTTA
ACACGCCGGCTAGGTCCTCAGGGAGGG
ACACGCCGGCTAGGTCCTTCCGTCTTA
ACACGCCGGCTAGGTCCTTGCATAGTA
ACACGCCGGCTAGGTCCTACTTACGAT
ACACGCCGGCTAGGTCCTTGTATGCGA
ACACGCCGGCTAGGTCCTGCTCCTTGA
ACACGCCGGCTAGGTCCTGGCACAACA
ACACGCCGGCTAGGTCCTCTCAAGACA
ACACGCCGGCTAGGTCCTACGCTGTTG
ACACGCCGGCTAGGTCCTATATTGTAA
ACACGCCGGCTAGGTCCTAAGTTTACG
ACACGCCGGCTAGGTCCTCAGCCTGGC
ACACGCCGGCTAGGTCCTCTATTAGCC
ACACGCCGGCTAGGTCCTCAAACGTGG
ACACGCCGGCTAGGTCCTAAAGTCATT
ACACGCCGGCTAGGTCCTGTCTTGGCA
ACACGCCGGCTAGGTCCTGATCAGCGA
ACACGCCGGCTAGGTCCTACATTCGGC
ACACGCCGGCTAGGTCCTAGTAATTAG
ACACGCCGGCTAGGTCCTTGAAGCCAA
ACACGCCGGCTAGGTCCTTCTACGACA
ACACGCCGGCTAGGTCCTCATAACGTT
ACACGCCGGCTAGGTCCTATGGGACTC
ACACGCCGGCTAGGTCCTGATAGAGGA
ACACGCCGGCTAGGTCCTCTACATGCG
ACACGCCGGCTAGGTCCTCAACGATCT
ACACGCCGGCTAGGTCCTGTTAGCCTA
ACACGCCGGCTAGGTCCTAGTTGCATC
ACACGCCGGCTAGGTCCTAAGGGAACT
ACACGCCGGCTAGGTCCTACTACATAT
ACACGCCGGCTAGGTCCTCTAAGCTTC
ACACGCCGGCTAGGTCCTACGAACCAG
ACACGCCGGCTAGGTCCTTACTTCGGA
ACACGCCGGCTAGGTCCTAACATCCAT
ACACGCCGGCTAGGTCCTAGCCTGGTT
ACACGCCGGCTAGGTCCTCAAGTTTCC
ACACGCCGGCTAGGTCCTCAGGCATTT
ACACGCCGGCTAGGTCCTACGTGGGAG
ACACGCCGGCTAGGTCCTTCTCACGGA
ACACGCCGGCTAGGTCCTGCAACATTA
ACACGCCGGCTAGGTCCTATGGTCCGT
ACACGCCGGCTAGGTCCTCTATCATGA
ACACGCCGGCTAGGTCCTCAATACAAG
ACACGCCGGCTAGGTCCTAAAGAGGCC
ACACGCCGGCTAGGTCCTGTAGAAGCA
ACACGCCGGCTAGGTCCTGCTATGGAA
ACACGCCGGCTAGGTCCTACTCCAGGG
ACACGCCGGCTAGGTCCTACAAGTGCA
ACACGCCGGCTAGGTCCTGATGGTCCA
ACACGCCGGCTAGGTCCTTCCTCAATA
ACACGCCGGCTAGGTCCTAATAAACAA
ACACGCCGGCTAGGTCCTCTGTACGGA
ACACGCCGGCTAGGTCCTCTAGATAGA
ACACGCCGGCTAGGTCCTAGCTATGTG
ACACGCCGGCTAGGTCCTAAATGGAGG
ACACGCCGGCTAGGTCCTAGCCGCAAG
ACACGCCGGCTAGGTCCTACAGTAAAC
ACACGCCGGCTAGGTCCTAACGTGTGA
ACACGCCGGCTAGGTCCTACTGAATTC
ACACGCCGGCTAGGTCCTAAGGGTCAG
ACACGCCGGCTAGGTCCTTGTCTATCA
ACACGCCGGCTAGGTCCTTCAGATTCA
ACACGCCGGCTAGGTCCTCACGATCCG
ACACGCCGGCTAGGTCCTAACAGAAAC
ACACGCCGGCTAGGTCCTCATGAATGA
ACACGCCGGCTAGGTCCTCGTACTACG
ACACGCCGGCTAGGTCCTTTCAGCTCA
ACACGCCGGCTAGGTCCTAAGGCCGCA
ACACGCCGGCTAGGTCCTGGTTGGACA
ACACGCCGGCTAGGTCCTCGTCTAGGT
ACACGCCGGCTAGGTCCTAATTCGGCG
ACACGCCGGCTAGGTCCTCAACCTCCA
ACACGCCGGCTAGGTCCTCAATAGGGT
ACACGCCGGCTAGGTCCTACAGGCTCC
ACACGCCGGCTAGGTCCTACAACTAGT
ACACGCCGGCTAGGTCCTAGTTGTTCT
ACACGCCGGCTAGGTCCTAATTACCGG
ACACGCCGGCTAGGTCCTACAAACTTT
ACACGCCGGCTAGGTCCTTCTCGGTTA
ACACGCCGGCTAGGTCCTACTAGACCG
ACACGCCGGCTAGGTCCTACTCATACG
ACACGCCGGCTAGGTCCTATCGAGTCT
ACACGCCGGCTAGGTCCTCATAGGTCA
ACACGCCGGCTAGGTCCTTTAGGCATA
ACACGCCGGACAGTGGTAAAGCCTTCT
ACACGCCGGACAGTGGTAATCATTCTG
ACACGCCGGACAGTGGTACACAAGTAT
ACACGCCGGACAGTGGTAACACCTTAG
ACACGCCGGACAGTGGTAGAACGACAA
ACACGCCGGACAGTGGTAAGTCTGTAC
ACACGCCGGACAGTGGTAAAATTACAG
ACACGCCGGACAGTGGTAGGCTACAGA
ACACGCCGGACAGTGGTAAATGTATCG
ACACGCCGGACAGTGGTACAAGTAGAA
ACACGCCGGACAGTGGTAGATCTCTTA
ACACGCCGGACAGTGGTAAACAACGCG
ACACGCCGGACAGTGGTAGGTGAGTTA
ACACGCCGGACAGTGGTACAGGGAGGG
ACACGCCGGACAGTGGTATCCGTCTTA
ACACGCCGGACAGTGGTATGCATAGTA
ACACGCCGGACAGTGGTAACTTACGAT
ACACGCCGGACAGTGGTATGTATGCGA
ACACGCCGGACAGTGGTAGCTCCTTGA
ACACGCCGGACAGTGGTAGGCACAACA
ACACGCCGGACAGTGGTACTCAAGACA
ACACGCCGGACAGTGGTAACGCTGTTG
ACACGCCGGACAGTGGTAATATTGTAA
ACACGCCGGACAGTGGTAAAGTTTACG
ACACGCCGGACAGTGGTACAGCCTGGC
ACACGCCGGACAGTGGTACTATTAGCC
ACACGCCGGACAGTGGTACAAACGTGG
ACACGCCGGACAGTGGTAAAAGTCATT
ACACGCCGGACAGTGGTAGTCTTGGCA
ACACGCCGGACAGTGGTAGATCAGCGA
ACACGCCGGACAGTGGTAACATTCGGC
ACACGCCGGACAGTGGTAAGTAATTAG
ACACGCCGGACAGTGGTATGAAGCCAA
ACACGCCGGACAGTGGTATCTACGACA
ACACGCCGGACAGTGGTACATAACGTT
ACACGCCGGACAGTGGTAATGGGACTC
ACACGCCGGACAGTGGTAGATAGAGGA
ACACGCCGGACAGTGGTACTACATGCG
ACACGCCGGACAGTGGTACAACGATCT
ACACGCCGGACAGTGGTAGTTAGCCTA
ACACGCCGGACAGTGGTAAGTTGCATC
ACACGCCGGACAGTGGTAAAGGGAACT
ACACGCCGGACAGTGGTAACTACATAT
ACACGCCGGACAGTGGTACTAAGCTTC
ACACGCCGGACAGTGGTAACGAACCAG
ACACGCCGGACAGTGGTATACTTCGGA
ACACGCCGGACAGTGGTAAACATCCAT
ACACGCCGGACAGTGGTAAGCCTGGTT
ACACGCCGGACAGTGGTACAAGTTTCC
ACACGCCGGACAGTGGTACAGGCATTT
ACACGCCGGACAGTGGTAACGTGGGAG
ACACGCCGGACAGTGGTATCTCACGGA
ACACGCCGGACAGTGGTAGCAACATTA
ACACGCCGGACAGTGGTAATGGTCCGT
ACACGCCGGACAGTGGTACTATCATGA
ACACGCCGGACAGTGGTACAATACAAG
ACACGCCGGACAGTGGTAAAAGAGGCC
ACACGCCGGACAGTGGTAGTAGAAGCA
ACACGCCGGACAGTGGTAGCTATGGAA
ACACGCCGGACAGTGGTAACTCCAGGG
ACACGCCGGACAGTGGTAACAAGTGCA
ACACGCCGGACAGTGGTAGATGGTCCA
ACACGCCGGACAGTGGTATCCTCAATA
ACACGCCGGACAGTGGTAAATAAACAA
ACACGCCGGACAGTGGTACTGTACGGA
ACACGCCGGACAGTGGTACTAGATAGA
ACACGCCGGACAGTGGTAAGCTATGTG
ACACGCCGGACAGTGGTAAAATGGAGG
ACACGCCGGACAGTGGTAAGCCGCAAG
ACACGCCGGACAGTGGTAACAGTAAAC
ACACGCCGGACAGTGGTAAACGTGTGA
ACACGCCGGACAGTGGTAACTGAATTC
ACACGCCGGACAGTGGTAAAGGGTCAG
ACACGCCGGACAGTGGTATGTCTATCA
ACACGCCGGACAGTGGTATCAGATTCA
ACACGCCGGACAGTGGTACACGATCCG
ACACGCCGGACAGTGGTAAACAGAAAC
ACACGCCGGACAGTGGTACATGAATGA
ACACGCCGGACAGTGGTACGTACTACG
ACACGCCGGACAGTGGTATTCAGCTCA
ACACGCCGGACAGTGGTAAAGGCCGCA
ACACGCCGGACAGTGGTAGGTTGGACA
ACACGCCGGACAGTGGTACGTCTAGGT
ACACGCCGGACAGTGGTAAATTCGGCG
ACACGCCGGACAGTGGTACAACCTCCA
ACACGCCGGACAGTGGTACAATAGGGT
ACACGCCGGACAGTGGTAACAGGCTCC
ACACGCCGGACAGTGGTAACAACTAGT
ACACGCCGGACAGTGGTAAGTTGTTCT
ACACGCCGGACAGTGGTAAATTACCGG
ACACGCCGGACAGTGGTAACAAACTTT
ACACGCCGGACAGTGGTATCTCGGTTA
ACACGCCGGACAGTGGTAACTAGACCG
ACACGCCGGACAGTGGTAACTCATACG
ACACGCCGGACAGTGGTAATCGAGTCT
ACACGCCGGACAGTGGTACATAGGTCA
ACACGCCGGACAGTGGTATTAGGCATA
ACACGCCGGTCGTTAGCAAAGCCTTCT
ACACGCCGGTCGTTAGCAATCATTCTG
ACACGCCGGTCGTTAGCACACAAGTAT
ACACGCCGGTCGTTAGCAACACCTTAG
ACACGCCGGTCGTTAGCAGAACGACAA
ACACGCCGGTCGTTAGCAAGTCTGTAC
ACACGCCGGTCGTTAGCAAAATTACAG
ACACGCCGGTCGTTAGCAGGCTACAGA
ACACGCCGGTCGTTAGCAAATGTATCG
ACACGCCGGTCGTTAGCACAAGTAGAA
ACACGCCGGTCGTTAGCAGATCTCTTA
ACACGCCGGTCGTTAGCAAACAACGCG
ACACGCCGGTCGTTAGCAGGTGAGTTA
ACACGCCGGTCGTTAGCACAGGGAGGG
ACACGCCGGTCGTTAGCATCCGTCTTA
ACACGCCGGTCGTTAGCATGCATAGTA
ACACGCCGGTCGTTAGCAACTTACGAT
ACACGCCGGTCGTTAGCATGTATGCGA
ACACGCCGGTCGTTAGCAGCTCCTTGA
ACACGCCGGTCGTTAGCAGGCACAACA
ACACGCCGGTCGTTAGCACTCAAGACA
ACACGCCGGTCGTTAGCAACGCTGTTG
ACACGCCGGTCGTTAGCAATATTGTAA
ACACGCCGGTCGTTAGCAAAGTTTACG
ACACGCCGGTCGTTAGCACAGCCTGGC
ACACGCCGGTCGTTAGCACTATTAGCC
ACACGCCGGTCGTTAGCACAAACGTGG
ACACGCCGGTCGTTAGCAAAAGTCATT
ACACGCCGGTCGTTAGCAGTCTTGGCA
ACACGCCGGTCGTTAGCAGATCAGCGA
ACACGCCGGTCGTTAGCAACATTCGGC
ACACGCCGGTCGTTAGCAAGTAATTAG
ACACGCCGGTCGTTAGCATGAAGCCAA
ACACGCCGGTCGTTAGCATCTACGACA
ACACGCCGGTCGTTAGCACATAACGTT
ACACGCCGGTCGTTAGCAATGGGACTC
ACACGCCGGTCGTTAGCAGATAGAGGA
ACACGCCGGTCGTTAGCACTACATGCG
ACACGCCGGTCGTTAGCACAACGATCT
ACACGCCGGTCGTTAGCAGTTAGCCTA
ACACGCCGGTCGTTAGCAAGTTGCATC
ACACGCCGGTCGTTAGCAAAGGGAACT
ACACGCCGGTCGTTAGCAACTACATAT
ACACGCCGGTCGTTAGCACTAAGCTTC
ACACGCCGGTCGTTAGCAACGAACCAG
ACACGCCGGTCGTTAGCATACTTCGGA
ACACGCCGGTCGTTAGCAAACATCCAT
ACACGCCGGTCGTTAGCAAGCCTGGTT
ACACGCCGGTCGTTAGCACAAGTTTCC
ACACGCCGGTCGTTAGCACAGGCATTT
ACACGCCGGTCGTTAGCAACGTGGGAG
ACACGCCGGTCGTTAGCATCTCACGGA
ACACGCCGGTCGTTAGCAGCAACATTA
ACACGCCGGTCGTTAGCAATGGTCCGT
ACACGCCGGTCGTTAGCACTATCATGA
ACACGCCGGTCGTTAGCACAATACAAG
ACACGCCGGTCGTTAGCAAAAGAGGCC
ACACGCCGGTCGTTAGCAGTAGAAGCA
ACACGCCGGTCGTTAGCAGCTATGGAA
ACACGCCGGTCGTTAGCAACTCCAGGG
ACACGCCGGTCGTTAGCAACAAGTGCA
ACACGCCGGTCGTTAGCAGATGGTCCA
ACACGCCGGTCGTTAGCATCCTCAATA
ACACGCCGGTCGTTAGCAAATAAACAA
ACACGCCGGTCGTTAGCACTGTACGGA
ACACGCCGGTCGTTAGCACTAGATAGA
ACACGCCGGTCGTTAGCAAGCTATGTG
ACACGCCGGTCGTTAGCAAAATGGAGG
ACACGCCGGTCGTTAGCAAGCCGCAAG
ACACGCCGGTCGTTAGCAACAGTAAAC
ACACGCCGGTCGTTAGCAAACGTGTGA
ACACGCCGGTCGTTAGCAACTGAATTC
ACACGCCGGTCGTTAGCAAAGGGTCAG
ACACGCCGGTCGTTAGCATGTCTATCA
ACACGCCGGTCGTTAGCATCAGATTCA
ACACGCCGGTCGTTAGCACACGATCCG
ACACGCCGGTCGTTAGCAAACAGAAAC
ACACGCCGGTCGTTAGCACATGAATGA
ACACGCCGGTCGTTAGCACGTACTACG
ACACGCCGGTCGTTAGCATTCAGCTCA
ACACGCCGGTCGTTAGCAAAGGCCGCA
ACACGCCGGTCGTTAGCAGGTTGGACA
ACACGCCGGTCGTTAGCACGTCTAGGT
ACACGCCGGTCGTTAGCAAATTCGGCG
ACACGCCGGTCGTTAGCACAACCTCCA
ACACGCCGGTCGTTAGCACAATAGGGT
ACACGCCGGTCGTTAGCAACAGGCTCC
ACACGCCGGTCGTTAGCAACAACTAGT
ACACGCCGGTCGTTAGCAAGTTGTTCT
ACACGCCGGTCGTTAGCAAATTACCGG
ACACGCCGGTCGTTAGCAACAAACTTT
ACACGCCGGTCGTTAGCATCTCGGTTA
ACACGCCGGTCGTTAGCAACTAGACCG
ACACGCCGGTCGTTAGCAACTCATACG
ACACGCCGGTCGTTAGCAATCGAGTCT
ACACGCCGGTCGTTAGCACATAGGTCA
ACACGCCGGTCGTTAGCATTAGGCATA
ACACGCCGGAGCGACACCAAGCCTTCT
ACACGCCGGAGCGACACCATCATTCTG
ACACGCCGGAGCGACACCCACAAGTAT
ACACGCCGGAGCGACACCACACCTTAG
ACACGCCGGAGCGACACCGAACGACAA
ACACGCCGGAGCGACACCAGTCTGTAC
ACACGCCGGAGCGACACCAAATTACAG
ACACGCCGGAGCGACACCGGCTACAGA
ACACGCCGGAGCGACACCAATGTATCG
ACACGCCGGAGCGACACCCAAGTAGAA
ACACGCCGGAGCGACACCGATCTCTTA
ACACGCCGGAGCGACACCAACAACGCG
ACACGCCGGAGCGACACCGGTGAGTTA
ACACGCCGGAGCGACACCCAGGGAGGG
ACACGCCGGAGCGACACCTCCGTCTTA
ACACGCCGGAGCGACACCTGCATAGTA
ACACGCCGGAGCGACACCACTTACGAT
ACACGCCGGAGCGACACCTGTATGCGA
ACACGCCGGAGCGACACCGCTCCTTGA
ACACGCCGGAGCGACACCGGCACAACA
ACACGCCGGAGCGACACCCTCAAGACA
ACACGCCGGAGCGACACCACGCTGTTG
ACACGCCGGAGCGACACCATATTGTAA
ACACGCCGGAGCGACACCAAGTTTACG
ACACGCCGGAGCGACACCCAGCCTGGC
ACACGCCGGAGCGACACCCTATTAGCC
ACACGCCGGAGCGACACCCAAACGTGG
ACACGCCGGAGCGACACCAAAGTCATT
ACACGCCGGAGCGACACCGTCTTGGCA
ACACGCCGGAGCGACACCGATCAGCGA
ACACGCCGGAGCGACACCACATTCGGC
ACACGCCGGAGCGACACCAGTAATTAG
ACACGCCGGAGCGACACCTGAAGCCAA
ACACGCCGGAGCGACACCTCTACGACA
ACACGCCGGAGCGACACCCATAACGTT
ACACGCCGGAGCGACACCATGGGACTC
ACACGCCGGAGCGACACCGATAGAGGA
ACACGCCGGAGCGACACCCTACATGCG
ACACGCCGGAGCGACACCCAACGATCT
ACACGCCGGAGCGACACCGTTAGCCTA
ACACGCCGGAGCGACACCAGTTGCATC
ACACGCCGGAGCGACACCAAGGGAACT
ACACGCCGGAGCGACACCACTACATAT
ACACGCCGGAGCGACACCCTAAGCTTC
ACACGCCGGAGCGACACCACGAACCAG
ACACGCCGGAGCGACACCTACTTCGGA
ACACGCCGGAGCGACACCAACATCCAT
ACACGCCGGAGCGACACCAGCCTGGTT
ACACGCCGGAGCGACACCCAAGTTTCC
ACACGCCGGAGCGACACCCAGGCATTT
ACACGCCGGAGCGACACCACGTGGGAG
ACACGCCGGAGCGACACCTCTCACGGA
ACACGCCGGAGCGACACCGCAACATTA
ACACGCCGGAGCGACACCATGGTCCGT
ACACGCCGGAGCGACACCCTATCATGA
ACACGCCGGAGCGACACCCAATACAAG
ACACGCCGGAGCGACACCAAAGAGGCC
ACACGCCGGAGCGACACCGTAGAAGCA
ACACGCCGGAGCGACACCGCTATGGAA
ACACGCCGGAGCGACACCACTCCAGGG
ACACGCCGGAGCGACACCACAAGTGCA
ACACGCCGGAGCGACACCGATGGTCCA
ACACGCCGGAGCGACACCTCCTCAATA
ACACGCCGGAGCGACACCAATAAACAA
ACACGCCGGAGCGACACCCTGTACGGA
ACACGCCGGAGCGACACCCTAGATAGA
ACACGCCGGAGCGACACCAGCTATGTG
ACACGCCGGAGCGACACCAAATGGAGG
ACACGCCGGAGCGACACCAGCCGCAAG
ACACGCCGGAGCGACACCACAGTAAAC
ACACGCCGGAGCGACACCAACGTGTGA
ACACGCCGGAGCGACACCACTGAATTC
ACACGCCGGAGCGACACCAAGGGTCAG
ACACGCCGGAGCGACACCTGTCTATCA
ACACGCCGGAGCGACACCTCAGATTCA
ACACGCCGGAGCGACACCCACGATCCG
ACACGCCGGAGCGACACCAACAGAAAC
ACACGCCGGAGCGACACCCATGAATGA
ACACGCCGGAGCGACACCCGTACTACG
ACACGCCGGAGCGACACCTTCAGCTCA
ACACGCCGGAGCGACACCAAGGCCGCA
ACACGCCGGAGCGACACCGGTTGGACA
ACACGCCGGAGCGACACCCGTCTAGGT
ACACGCCGGAGCGACACCAATTCGGCG
ACACGCCGGAGCGACACCCAACCTCCA
ACACGCCGGAGCGACACCCAATAGGGT
ACACGCCGGAGCGACACCACAGGCTCC
ACACGCCGGAGCGACACCACAACTAGT
ACACGCCGGAGCGACACCAGTTGTTCT
ACACGCCGGAGCGACACCAATTACCGG
ACACGCCGGAGCGACACCACAAACTTT
ACACGCCGGAGCGACACCTCTCGGTTA
ACACGCCGGAGCGACACCACTAGACCG
ACACGCCGGAGCGACACCACTCATACG
ACACGCCGGAGCGACACCATCGAGTCT
ACACGCCGGAGCGACACCCATAGGTCA
ACACGCCGGAGCGACACCTTAGGCATA
ACACGCCGGAAGCTACTTAAGCCTTCT
ACACGCCGGAAGCTACTTATCATTCTG
ACACGCCGGAAGCTACTTCACAAGTAT
ACACGCCGGAAGCTACTTACACCTTAG
ACACGCCGGAAGCTACTTGAACGACAA
ACACGCCGGAAGCTACTTAGTCTGTAC
ACACGCCGGAAGCTACTTAAATTACAG
ACACGCCGGAAGCTACTTGGCTACAGA
ACACGCCGGAAGCTACTTAATGTATCG
ACACGCCGGAAGCTACTTCAAGTAGAA
ACACGCCGGAAGCTACTTGATCTCTTA
ACACGCCGGAAGCTACTTAACAACGCG
ACACGCCGGAAGCTACTTGGTGAGTTA
ACACGCCGGAAGCTACTTCAGGGAGGG
ACACGCCGGAAGCTACTTTCCGTCTTA
ACACGCCGGAAGCTACTTTGCATAGTA
ACACGCCGGAAGCTACTTACTTACGAT
ACACGCCGGAAGCTACTTTGTATGCGA
ACACGCCGGAAGCTACTTGCTCCTTGA
ACACGCCGGAAGCTACTTGGCACAACA
ACACGCCGGAAGCTACTTCTCAAGACA
ACACGCCGGAAGCTACTTACGCTGTTG
ACACGCCGGAAGCTACTTATATTGTAA
ACACGCCGGAAGCTACTTAAGTTTACG
ACACGCCGGAAGCTACTTCAGCCTGGC
ACACGCCGGAAGCTACTTCTATTAGCC
ACACGCCGGAAGCTACTTCAAACGTGG
ACACGCCGGAAGCTACTTAAAGTCATT
ACACGCCGGAAGCTACTTGTCTTGGCA
ACACGCCGGAAGCTACTTGATCAGCGA
ACACGCCGGAAGCTACTTACATTCGGC
ACACGCCGGAAGCTACTTAGTAATTAG
ACACGCCGGAAGCTACTTTGAAGCCAA
ACACGCCGGAAGCTACTTTCTACGACA
ACACGCCGGAAGCTACTTCATAACGTT
ACACGCCGGAAGCTACTTATGGGACTC
ACACGCCGGAAGCTACTTGATAGAGGA
ACACGCCGGAAGCTACTTCTACATGCG
ACACGCCGGAAGCTACTTCAACGATCT
ACACGCCGGAAGCTACTTGTTAGCCTA
ACACGCCGGAAGCTACTTAGTTGCATC
ACACGCCGGAAGCTACTTAAGGGAACT
ACACGCCGGAAGCTACTTACTACATAT
ACACGCCGGAAGCTACTTCTAAGCTTC
ACACGCCGGAAGCTACTTACGAACCAG
ACACGCCGGAAGCTACTTTACTTCGGA
ACACGCCGGAAGCTACTTAACATCCAT
ACACGCCGGAAGCTACTTAGCCTGGTT
ACACGCCGGAAGCTACTTCAAGTTTCC
ACACGCCGGAAGCTACTTCAGGCATTT
ACACGCCGGAAGCTACTTACGTGGGAG
ACACGCCGGAAGCTACTTTCTCACGGA
ACACGCCGGAAGCTACTTGCAACATTA
ACACGCCGGAAGCTACTTATGGTCCGT
ACACGCCGGAAGCTACTTCTATCATGA
ACACGCCGGAAGCTACTTCAATACAAG
ACACGCCGGAAGCTACTTAAAGAGGCC
ACACGCCGGAAGCTACTTGTAGAAGCA
ACACGCCGGAAGCTACTTGCTATGGAA
ACACGCCGGAAGCTACTTACTCCAGGG
ACACGCCGGAAGCTACTTACAAGTGCA
ACACGCCGGAAGCTACTTGATGGTCCA
ACACGCCGGAAGCTACTTTCCTCAATA
ACACGCCGGAAGCTACTTAATAAACAA
ACACGCCGGAAGCTACTTCTGTACGGA
ACACGCCGGAAGCTACTTCTAGATAGA
ACACGCCGGAAGCTACTTAGCTATGTG
ACACGCCGGAAGCTACTTAAATGGAGG
ACACGCCGGAAGCTACTTAGCCGCAAG
ACACGCCGGAAGCTACTTACAGTAAAC
ACACGCCGGAAGCTACTTAACGTGTGA
ACACGCCGGAAGCTACTTACTGAATTC
ACACGCCGGAAGCTACTTAAGGGTCAG
ACACGCCGGAAGCTACTTTGTCTATCA
ACACGCCGGAAGCTACTTTCAGATTCA
ACACGCCGGAAGCTACTTCACGATCCG
ACACGCCGGAAGCTACTTAACAGAAAC
ACACGCCGGAAGCTACTTCATGAATGA
ACACGCCGGAAGCTACTTCGTACTACG
ACACGCCGGAAGCTACTTTTCAGCTCA
ACACGCCGGAAGCTACTTAAGGCCGCA
ACACGCCGGAAGCTACTTGGTTGGACA
ACACGCCGGAAGCTACTTCGTCTAGGT
ACACGCCGGAAGCTACTTAATTCGGCG
ACACGCCGGAAGCTACTTCAACCTCCA
ACACGCCGGAAGCTACTTCAATAGGGT
ACACGCCGGAAGCTACTTACAGGCTCC
ACACGCCGGAAGCTACTTACAACTAGT
ACACGCCGGAAGCTACTTAGTTGTTCT
ACACGCCGGAAGCTACTTAATTACCGG
ACACGCCGGAAGCTACTTACAAACTTT
ACACGCCGGAAGCTACTTTCTCGGTTA
ACACGCCGGAAGCTACTTACTAGACCG
ACACGCCGGAAGCTACTTACTCATACG
ACACGCCGGAAGCTACTTATCGAGTCT
ACACGCCGGAAGCTACTTCATAGGTCA
ACACGCCGGAAGCTACTTTTAGGCATA
ACACGCCGGTGTTCTCCAAAGCCTTCT
ACACGCCGGTGTTCTCCAATCATTCTG
ACACGCCGGTGTTCTCCACACAAGTAT
ACACGCCGGTGTTCTCCAACACCTTAG
ACACGCCGGTGTTCTCCAGAACGACAA
ACACGCCGGTGTTCTCCAAGTCTGTAC
ACACGCCGGTGTTCTCCAAAATTACAG
ACACGCCGGTGTTCTCCAGGCTACAGA
ACACGCCGGTGTTCTCCAAATGTATCG
ACACGCCGGTGTTCTCCACAAGTAGAA
ACACGCCGGTGTTCTCCAGATCTCTTA
ACACGCCGGTGTTCTCCAAACAACGCG
ACACGCCGGTGTTCTCCAGGTGAGTTA
ACACGCCGGTGTTCTCCACAGGGAGGG
ACACGCCGGTGTTCTCCATCCGTCTTA
ACACGCCGGTGTTCTCCATGCATAGTA
ACACGCCGGTGTTCTCCAACTTACGAT
ACACGCCGGTGTTCTCCATGTATGCGA
ACACGCCGGTGTTCTCCAGCTCCTTGA
ACACGCCGGTGTTCTCCAGGCACAACA
ACACGCCGGTGTTCTCCACTCAAGACA
ACACGCCGGTGTTCTCCAACGCTGTTG
ACACGCCGGTGTTCTCCAATATTGTAA
ACACGCCGGTGTTCTCCAAAGTTTACG
ACACGCCGGTGTTCTCCACAGCCTGGC
ACACGCCGGTGTTCTCCACTATTAGCC
ACACGCCGGTGTTCTCCACAAACGTGG
ACACGCCGGTGTTCTCCAAAAGTCATT
ACACGCCGGTGTTCTCCAGTCTTGGCA
ACACGCCGGTGTTCTCCAGATCAGCGA
ACACGCCGGTGTTCTCCAACATTCGGC
ACACGCCGGTGTTCTCCAAGTAATTAG
ACACGCCGGTGTTCTCCATGAAGCCAA
ACACGCCGGTGTTCTCCATCTACGACA
ACACGCCGGTGTTCTCCACATAACGTT
ACACGCCGGTGTTCTCCAATGGGACTC
ACACGCCGGTGTTCTCCAGATAGAGGA
ACACGCCGGTGTTCTCCACTACATGCG
ACACGCCGGTGTTCTCCACAACGATCT
ACACGCCGGTGTTCTCCAGTTAGCCTA
ACACGCCGGTGTTCTCCAAGTTGCATC
ACACGCCGGTGTTCTCCAAAGGGAACT
ACACGCCGGTGTTCTCCAACTACATAT
ACACGCCGGTGTTCTCCACTAAGCTTC
ACACGCCGGTGTTCTCCAACGAACCAG
ACACGCCGGTGTTCTCCATACTTCGGA
ACACGCCGGTGTTCTCCAAACATCCAT
ACACGCCGGTGTTCTCCAAGCCTGGTT
ACACGCCGGTGTTCTCCACAAGTTTCC
ACACGCCGGTGTTCTCCACAGGCATTT
ACACGCCGGTGTTCTCCAACGTGGGAG
ACACGCCGGTGTTCTCCATCTCACGGA
ACACGCCGGTGTTCTCCAGCAACATTA
ACACGCCGGTGTTCTCCAATGGTCCGT
ACACGCCGGTGTTCTCCACTATCATGA
ACACGCCGGTGTTCTCCACAATACAAG
ACACGCCGGTGTTCTCCAAAAGAGGCC
ACACGCCGGTGTTCTCCAGTAGAAGCA
ACACGCCGGTGTTCTCCAGCTATGGAA
ACACGCCGGTGTTCTCCAACTCCAGGG
ACACGCCGGTGTTCTCCAACAAGTGCA
ACACGCCGGTGTTCTCCAGATGGTCCA
ACACGCCGGTGTTCTCCATCCTCAATA
ACACGCCGGTGTTCTCCAAATAAACAA
ACACGCCGGTGTTCTCCACTGTACGGA
ACACGCCGGTGTTCTCCACTAGATAGA
ACACGCCGGTGTTCTCCAAGCTATGTG
ACACGCCGGTGTTCTCCAAAATGGAGG
ACACGCCGGTGTTCTCCAAGCCGCAAG
ACACGCCGGTGTTCTCCAACAGTAAAC
ACACGCCGGTGTTCTCCAAACGTGTGA
ACACGCCGGTGTTCTCCAACTGAATTC
ACACGCCGGTGTTCTCCAAAGGGTCAG
ACACGCCGGTGTTCTCCATGTCTATCA
ACACGCCGGTGTTCTCCATCAGATTCA
ACACGCCGGTGTTCTCCACACGATCCG
ACACGCCGGTGTTCTCCAAACAGAAAC
ACACGCCGGTGTTCTCCACATGAATGA
ACACGCCGGTGTTCTCCACGTACTACG
ACACGCCGGTGTTCTCCATTCAGCTCA
ACACGCCGGTGTTCTCCAAAGGCCGCA
ACACGCCGGTGTTCTCCAGGTTGGACA
ACACGCCGGTGTTCTCCACGTCTAGGT
ACACGCCGGTGTTCTCCAAATTCGGCG
ACACGCCGGTGTTCTCCACAACCTCCA
ACACGCCGGTGTTCTCCACAATAGGGT
ACACGCCGGTGTTCTCCAACAGGCTCC
ACACGCCGGTGTTCTCCAACAACTAGT
ACACGCCGGTGTTCTCCAAGTTGTTCT
ACACGCCGGTGTTCTCCAAATTACCGG
ACACGCCGGTGTTCTCCAACAAACTTT
ACACGCCGGTGTTCTCCATCTCGGTTA
ACACGCCGGTGTTCTCCAACTAGACCG
ACACGCCGGTGTTCTCCAACTCATACG
ACACGCCGGTGTTCTCCAATCGAGTCT
ACACGCCGGTGTTCTCCACATAGGTCA
ACACGCCGGTGTTCTCCATTAGGCATA
ACACGCCGGACGCGAAGCAAGCCTTCT
ACACGCCGGACGCGAAGCATCATTCTG
ACACGCCGGACGCGAAGCCACAAGTAT
ACACGCCGGACGCGAAGCACACCTTAG
ACACGCCGGACGCGAAGCGAACGACAA
ACACGCCGGACGCGAAGCAGTCTGTAC
ACACGCCGGACGCGAAGCAAATTACAG
ACACGCCGGACGCGAAGCGGCTACAGA
ACACGCCGGACGCGAAGCAATGTATCG
ACACGCCGGACGCGAAGCCAAGTAGAA
ACACGCCGGACGCGAAGCGATCTCTTA
ACACGCCGGACGCGAAGCAACAACGCG
ACACGCCGGACGCGAAGCGGTGAGTTA
ACACGCCGGACGCGAAGCCAGGGAGGG
ACACGCCGGACGCGAAGCTCCGTCTTA
ACACGCCGGACGCGAAGCTGCATAGTA
ACACGCCGGACGCGAAGCACTTACGAT
ACACGCCGGACGCGAAGCTGTATGCGA
ACACGCCGGACGCGAAGCGCTCCTTGA
ACACGCCGGACGCGAAGCGGCACAACA
ACACGCCGGACGCGAAGCCTCAAGACA
ACACGCCGGACGCGAAGCACGCTGTTG
ACACGCCGGACGCGAAGCATATTGTAA
ACACGCCGGACGCGAAGCAAGTTTACG
ACACGCCGGACGCGAAGCCAGCCTGGC
ACACGCCGGACGCGAAGCCTATTAGCC
ACACGCCGGACGCGAAGCCAAACGTGG
ACACGCCGGACGCGAAGCAAAGTCATT
ACACGCCGGACGCGAAGCGTCTTGGCA
ACACGCCGGACGCGAAGCGATCAGCGA
ACACGCCGGACGCGAAGCACATTCGGC
ACACGCCGGACGCGAAGCAGTAATTAG
ACACGCCGGACGCGAAGCTGAAGCCAA
ACACGCCGGACGCGAAGCTCTACGACA
ACACGCCGGACGCGAAGCCATAACGTT
ACACGCCGGACGCGAAGCATGGGACTC
ACACGCCGGACGCGAAGCGATAGAGGA
ACACGCCGGACGCGAAGCCTACATGCG
ACACGCCGGACGCGAAGCCAACGATCT
ACACGCCGGACGCGAAGCGTTAGCCTA
ACACGCCGGACGCGAAGCAGTTGCATC
ACACGCCGGACGCGAAGCAAGGGAACT
ACACGCCGGACGCGAAGCACTACATAT
ACACGCCGGACGCGAAGCCTAAGCTTC
ACACGCCGGACGCGAAGCACGAACCAG
ACACGCCGGACGCGAAGCTACTTCGGA
ACACGCCGGACGCGAAGCAACATCCAT
ACACGCCGGACGCGAAGCAGCCTGGTT
ACACGCCGGACGCGAAGCCAAGTTTCC
ACACGCCGGACGCGAAGCCAGGCATTT
ACACGCCGGACGCGAAGCACGTGGGAG
ACACGCCGGACGCGAAGCTCTCACGGA
ACACGCCGGACGCGAAGCGCAACATTA
ACACGCCGGACGCGAAGCATGGTCCGT
ACACGCCGGACGCGAAGCCTATCATGA
ACACGCCGGACGCGAAGCCAATACAAG
ACACGCCGGACGCGAAGCAAAGAGGCC
ACACGCCGGACGCGAAGCGTAGAAGCA
ACACGCCGGACGCGAAGCGCTATGGAA
ACACGCCGGACGCGAAGCACTCCAGGG
ACACGCCGGACGCGAAGCACAAGTGCA
ACACGCCGGACGCGAAGCGATGGTCCA
ACACGCCGGACGCGAAGCTCCTCAATA
ACACGCCGGACGCGAAGCAATAAACAA
ACACGCCGGACGCGAAGCCTGTACGGA
ACACGCCGGACGCGAAGCCTAGATAGA
ACACGCCGGACGCGAAGCAGCTATGTG
ACACGCCGGACGCGAAGCAAATGGAGG
ACACGCCGGACGCGAAGCAGCCGCAAG
ACACGCCGGACGCGAAGCACAGTAAAC
ACACGCCGGACGCGAAGCAACGTGTGA
ACACGCCGGACGCGAAGCACTGAATTC
ACACGCCGGACGCGAAGCAAGGGTCAG
ACACGCCGGACGCGAAGCTGTCTATCA
ACACGCCGGACGCGAAGCTCAGATTCA
ACACGCCGGACGCGAAGCCACGATCCG
ACACGCCGGACGCGAAGCAACAGAAAC
ACACGCCGGACGCGAAGCCATGAATGA
ACACGCCGGACGCGAAGCCGTACTACG
ACACGCCGGACGCGAAGCTTCAGCTCA
ACACGCCGGACGCGAAGCAAGGCCGCA
ACACGCCGGACGCGAAGCGGTTGGACA
ACACGCCGGACGCGAAGCCGTCTAGGT
ACACGCCGGACGCGAAGCAATTCGGCG
ACACGCCGGACGCGAAGCCAACCTCCA
ACACGCCGGACGCGAAGCCAATAGGGT
ACACGCCGGACGCGAAGCACAGGCTCC
ACACGCCGGACGCGAAGCACAACTAGT
ACACGCCGGACGCGAAGCAGTTGTTCT
ACACGCCGGACGCGAAGCAATTACCGG
ACACGCCGGACGCGAAGCACAAACTTT
ACACGCCGGACGCGAAGCTCTCGGTTA
ACACGCCGGACGCGAAGCACTAGACCG
ACACGCCGGACGCGAAGCACTCATACG
ACACGCCGGACGCGAAGCATCGAGTCT
ACACGCCGGACGCGAAGCCATAGGTCA
ACACGCCGGACGCGAAGCTTAGGCATA
ACACGCCGGCAGAAATCGAAGCCTTCT
ACACGCCGGCAGAAATCGATCATTCTG
ACACGCCGGCAGAAATCGCACAAGTAT
ACACGCCGGCAGAAATCGACACCTTAG
ACACGCCGGCAGAAATCGGAACGACAA
ACACGCCGGCAGAAATCGAGTCTGTAC
ACACGCCGGCAGAAATCGAAATTACAG
ACACGCCGGCAGAAATCGGGCTACAGA
ACACGCCGGCAGAAATCGAATGTATCG
ACACGCCGGCAGAAATCGCAAGTAGAA
ACACGCCGGCAGAAATCGGATCTCTTA
ACACGCCGGCAGAAATCGAACAACGCG
ACACGCCGGCAGAAATCGGGTGAGTTA
ACACGCCGGCAGAAATCGCAGGGAGGG
ACACGCCGGCAGAAATCGTCCGTCTTA
ACACGCCGGCAGAAATCGTGCATAGTA
ACACGCCGGCAGAAATCGACTTACGAT
ACACGCCGGCAGAAATCGTGTATGCGA
ACACGCCGGCAGAAATCGGCTCCTTGA
ACACGCCGGCAGAAATCGGGCACAACA
ACACGCCGGCAGAAATCGCTCAAGACA
ACACGCCGGCAGAAATCGACGCTGTTG
ACACGCCGGCAGAAATCGATATTGTAA
ACACGCCGGCAGAAATCGAAGTTTACG
ACACGCCGGCAGAAATCGCAGCCTGGC
ACACGCCGGCAGAAATCGCTATTAGCC
ACACGCCGGCAGAAATCGCAAACGTGG
ACACGCCGGCAGAAATCGAAAGTCATT
ACACGCCGGCAGAAATCGGTCTTGGCA
ACACGCCGGCAGAAATCGGATCAGCGA
ACACGCCGGCAGAAATCGACATTCGGC
ACACGCCGGCAGAAATCGAGTAATTAG
ACACGCCGGCAGAAATCGTGAAGCCAA
ACACGCCGGCAGAAATCGTCTACGACA
ACACGCCGGCAGAAATCGCATAACGTT
ACACGCCGGCAGAAATCGATGGGACTC
ACACGCCGGCAGAAATCGGATAGAGGA
ACACGCCGGCAGAAATCGCTACATGCG
ACACGCCGGCAGAAATCGCAACGATCT
ACACGCCGGCAGAAATCGGTTAGCCTA
ACACGCCGGCAGAAATCGAGTTGCATC
ACACGCCGGCAGAAATCGAAGGGAACT
ACACGCCGGCAGAAATCGACTACATAT
ACACGCCGGCAGAAATCGCTAAGCTTC
ACACGCCGGCAGAAATCGACGAACCAG
ACACGCCGGCAGAAATCGTACTTCGGA
ACACGCCGGCAGAAATCGAACATCCAT
ACACGCCGGCAGAAATCGAGCCTGGTT
ACACGCCGGCAGAAATCGCAAGTTTCC
ACACGCCGGCAGAAATCGCAGGCATTT
ACACGCCGGCAGAAATCGACGTGGGAG
ACACGCCGGCAGAAATCGTCTCACGGA
ACACGCCGGCAGAAATCGGCAACATTA
ACACGCCGGCAGAAATCGATGGTCCGT
ACACGCCGGCAGAAATCGCTATCATGA
ACACGCCGGCAGAAATCGCAATACAAG
ACACGCCGGCAGAAATCGAAAGAGGCC
ACACGCCGGCAGAAATCGGTAGAAGCA
ACACGCCGGCAGAAATCGGCTATGGAA
ACACGCCGGCAGAAATCGACTCCAGGG
ACACGCCGGCAGAAATCGACAAGTGCA
ACACGCCGGCAGAAATCGGATGGTCCA
ACACGCCGGCAGAAATCGTCCTCAATA
ACACGCCGGCAGAAATCGAATAAACAA
ACACGCCGGCAGAAATCGCTGTACGGA
ACACGCCGGCAGAAATCGCTAGATAGA
ACACGCCGGCAGAAATCGAGCTATGTG
ACACGCCGGCAGAAATCGAAATGGAGG
ACACGCCGGCAGAAATCGAGCCGCAAG
ACACGCCGGCAGAAATCGACAGTAAAC
ACACGCCGGCAGAAATCGAACGTGTGA
ACACGCCGGCAGAAATCGACTGAATTC
ACACGCCGGCAGAAATCGAAGGGTCAG
ACACGCCGGCAGAAATCGTGTCTATCA
ACACGCCGGCAGAAATCGTCAGATTCA
ACACGCCGGCAGAAATCGCACGATCCG
ACACGCCGGCAGAAATCGAACAGAAAC
ACACGCCGGCAGAAATCGCATGAATGA
ACACGCCGGCAGAAATCGCGTACTACG
ACACGCCGGCAGAAATCGTTCAGCTCA
ACACGCCGGCAGAAATCGAAGGCCGCA
ACACGCCGGCAGAAATCGGGTTGGACA
ACACGCCGGCAGAAATCGCGTCTAGGT
ACACGCCGGCAGAAATCGAATTCGGCG
ACACGCCGGCAGAAATCGCAACCTCCA
ACACGCCGGCAGAAATCGCAATAGGGT
ACACGCCGGCAGAAATCGACAGGCTCC
ACACGCCGGCAGAAATCGACAACTAGT
ACACGCCGGCAGAAATCGAGTTGTTCT
ACACGCCGGCAGAAATCGAATTACCGG
ACACGCCGGCAGAAATCGACAAACTTT
ACACGCCGGCAGAAATCGTCTCGGTTA
ACACGCCGGCAGAAATCGACTAGACCG
ACACGCCGGCAGAAATCGACTCATACG
ACACGCCGGCAGAAATCGATCGAGTCT
ACACGCCGGCAGAAATCGCATAGGTCA
ACACGCCGGCAGAAATCGTTAGGCATA
ACACGCCGGACCAAAATGAAGCCTTCT
ACACGCCGGACCAAAATGATCATTCTG
ACACGCCGGACCAAAATGCACAAGTAT
ACACGCCGGACCAAAATGACACCTTAG
ACACGCCGGACCAAAATGGAACGACAA
ACACGCCGGACCAAAATGAGTCTGTAC
ACACGCCGGACCAAAATGAAATTACAG
ACACGCCGGACCAAAATGGGCTACAGA
ACACGCCGGACCAAAATGAATGTATCG
ACACGCCGGACCAAAATGCAAGTAGAA
ACACGCCGGACCAAAATGGATCTCTTA
ACACGCCGGACCAAAATGAACAACGCG
ACACGCCGGACCAAAATGGGTGAGTTA
ACACGCCGGACCAAAATGCAGGGAGGG
ACACGCCGGACCAAAATGTCCGTCTTA
ACACGCCGGACCAAAATGTGCATAGTA
ACACGCCGGACCAAAATGACTTACGAT
ACACGCCGGACCAAAATGTGTATGCGA
ACACGCCGGACCAAAATGGCTCCTTGA
ACACGCCGGACCAAAATGGGCACAACA
ACACGCCGGACCAAAATGCTCAAGACA
ACACGCCGGACCAAAATGACGCTGTTG
ACACGCCGGACCAAAATGATATTGTAA
ACACGCCGGACCAAAATGAAGTTTACG
ACACGCCGGACCAAAATGCAGCCTGGC
ACACGCCGGACCAAAATGCTATTAGCC
ACACGCCGGACCAAAATGCAAACGTGG
ACACGCCGGACCAAAATGAAAGTCATT
ACACGCCGGACCAAAATGGTCTTGGCA
ACACGCCGGACCAAAATGGATCAGCGA
ACACGCCGGACCAAAATGACATTCGGC
ACACGCCGGACCAAAATGAGTAATTAG
ACACGCCGGACCAAAATGTGAAGCCAA
ACACGCCGGACCAAAATGTCTACGACA
ACACGCCGGACCAAAATGCATAACGTT
ACACGCCGGACCAAAATGATGGGACTC
ACACGCCGGACCAAAATGGATAGAGGA
ACACGCCGGACCAAAATGCTACATGCG
ACACGCCGGACCAAAATGCAACGATCT
ACACGCCGGACCAAAATGGTTAGCCTA
ACACGCCGGACCAAAATGAGTTGCATC
ACACGCCGGACCAAAATGAAGGGAACT
ACACGCCGGACCAAAATGACTACATAT
ACACGCCGGACCAAAATGCTAAGCTTC
ACACGCCGGACCAAAATGACGAACCAG
ACACGCCGGACCAAAATGTACTTCGGA
ACACGCCGGACCAAAATGAACATCCAT
ACACGCCGGACCAAAATGAGCCTGGTT
ACACGCCGGACCAAAATGCAAGTTTCC
ACACGCCGGACCAAAATGCAGGCATTT
ACACGCCGGACCAAAATGACGTGGGAG
ACACGCCGGACCAAAATGTCTCACGGA
ACACGCCGGACCAAAATGGCAACATTA
ACACGCCGGACCAAAATGATGGTCCGT
ACACGCCGGACCAAAATGCTATCATGA
ACACGCCGGACCAAAATGCAATACAAG
ACACGCCGGACCAAAATGAAAGAGGCC
ACACGCCGGACCAAAATGGTAGAAGCA
ACACGCCGGACCAAAATGGCTATGGAA
ACACGCCGGACCAAAATGACTCCAGGG
ACACGCCGGACCAAAATGACAAGTGCA
ACACGCCGGACCAAAATGGATGGTCCA
ACACGCCGGACCAAAATGTCCTCAATA
ACACGCCGGACCAAAATGAATAAACAA
ACACGCCGGACCAAAATGCTGTACGGA
ACACGCCGGACCAAAATGCTAGATAGA
ACACGCCGGACCAAAATGAGCTATGTG
ACACGCCGGACCAAAATGAAATGGAGG
ACACGCCGGACCAAAATGAGCCGCAAG
ACACGCCGGACCAAAATGACAGTAAAC
ACACGCCGGACCAAAATGAACGTGTGA
ACACGCCGGACCAAAATGACTGAATTC
ACACGCCGGACCAAAATGAAGGGTCAG
ACACGCCGGACCAAAATGTGTCTATCA
ACACGCCGGACCAAAATGTCAGATTCA
ACACGCCGGACCAAAATGCACGATCCG
ACACGCCGGACCAAAATGAACAGAAAC
ACACGCCGGACCAAAATGCATGAATGA
ACACGCCGGACCAAAATGCGTACTACG
ACACGCCGGACCAAAATGTTCAGCTCA
ACACGCCGGACCAAAATGAAGGCCGCA
ACACGCCGGACCAAAATGGGTTGGACA
ACACGCCGGACCAAAATGCGTCTAGGT
ACACGCCGGACCAAAATGAATTCGGCG
ACACGCCGGACCAAAATGCAACCTCCA
ACACGCCGGACCAAAATGCAATAGGGT
ACACGCCGGACCAAAATGACAGGCTCC
ACACGCCGGACCAAAATGACAACTAGT
ACACGCCGGACCAAAATGAGTTGTTCT
ACACGCCGGACCAAAATGAATTACCGG
ACACGCCGGACCAAAATGACAAACTTT
ACACGCCGGACCAAAATGTCTCGGTTA
ACACGCCGGACCAAAATGACTAGACCG
ACACGCCGGACCAAAATGACTCATACG
ACACGCCGGACCAAAATGATCGAGTCT
ACACGCCGGACCAAAATGCATAGGTCA
ACACGCCGGACCAAAATGTTAGGCATA
ACACGCCGGAGTGTTGTCAAGCCTTCT
ACACGCCGGAGTGTTGTCATCATTCTG
ACACGCCGGAGTGTTGTCCACAAGTAT
ACACGCCGGAGTGTTGTCACACCTTAG
ACACGCCGGAGTGTTGTCGAACGACAA
ACACGCCGGAGTGTTGTCAGTCTGTAC
ACACGCCGGAGTGTTGTCAAATTACAG
ACACGCCGGAGTGTTGTCGGCTACAGA
ACACGCCGGAGTGTTGTCAATGTATCG
ACACGCCGGAGTGTTGTCCAAGTAGAA
ACACGCCGGAGTGTTGTCGATCTCTTA
ACACGCCGGAGTGTTGTCAACAACGCG
ACACGCCGGAGTGTTGTCGGTGAGTTA
ACACGCCGGAGTGTTGTCCAGGGAGGG
ACACGCCGGAGTGTTGTCTCCGTCTTA
ACACGCCGGAGTGTTGTCTGCATAGTA
ACACGCCGGAGTGTTGTCACTTACGAT
ACACGCCGGAGTGTTGTCTGTATGCGA
ACACGCCGGAGTGTTGTCGCTCCTTGA
ACACGCCGGAGTGTTGTCGGCACAACA
ACACGCCGGAGTGTTGTCCTCAAGACA
ACACGCCGGAGTGTTGTCACGCTGTTG
ACACGCCGGAGTGTTGTCATATTGTAA
ACACGCCGGAGTGTTGTCAAGTTTACG
ACACGCCGGAGTGTTGTCCAGCCTGGC
ACACGCCGGAGTGTTGTCCTATTAGCC
ACACGCCGGAGTGTTGTCCAAACGTGG
ACACGCCGGAGTGTTGTCAAAGTCATT
ACACGCCGGAGTGTTGTCGTCTTGGCA
ACACGCCGGAGTGTTGTCGATCAGCGA
ACACGCCGGAGTGTTGTCACATTCGGC
ACACGCCGGAGTGTTGTCAGTAATTAG
ACACGCCGGAGTGTTGTCTGAAGCCAA
ACACGCCGGAGTGTTGTCTCTACGACA
ACACGCCGGAGTGTTGTCCATAACGTT
ACACGCCGGAGTGTTGTCATGGGACTC
ACACGCCGGAGTGTTGTCGATAGAGGA
ACACGCCGGAGTGTTGTCCTACATGCG
ACACGCCGGAGTGTTGTCCAACGATCT
ACACGCCGGAGTGTTGTCGTTAGCCTA
ACACGCCGGAGTGTTGTCAGTTGCATC
ACACGCCGGAGTGTTGTCAAGGGAACT
ACACGCCGGAGTGTTGTCACTACATAT
ACACGCCGGAGTGTTGTCCTAAGCTTC
ACACGCCGGAGTGTTGTCACGAACCAG
ACACGCCGGAGTGTTGTCTACTTCGGA
ACACGCCGGAGTGTTGTCAACATCCAT
ACACGCCGGAGTGTTGTCAGCCTGGTT
ACACGCCGGAGTGTTGTCCAAGTTTCC
ACACGCCGGAGTGTTGTCCAGGCATTT
ACACGCCGGAGTGTTGTCACGTGGGAG
ACACGCCGGAGTGTTGTCTCTCACGGA
ACACGCCGGAGTGTTGTCGCAACATTA
ACACGCCGGAGTGTTGTCATGGTCCGT
ACACGCCGGAGTGTTGTCCTATCATGA
ACACGCCGGAGTGTTGTCCAATACAAG
ACACGCCGGAGTGTTGTCAAAGAGGCC
ACACGCCGGAGTGTTGTCGTAGAAGCA
ACACGCCGGAGTGTTGTCGCTATGGAA
ACACGCCGGAGTGTTGTCACTCCAGGG
ACACGCCGGAGTGTTGTCACAAGTGCA
ACACGCCGGAGTGTTGTCGATGGTCCA
ACACGCCGGAGTGTTGTCTCCTCAATA
ACACGCCGGAGTGTTGTCAATAAACAA
ACACGCCGGAGTGTTGTCCTGTACGGA
ACACGCCGGAGTGTTGTCCTAGATAGA
ACACGCCGGAGTGTTGTCAGCTATGTG
ACACGCCGGAGTGTTGTCAAATGGAGG
ACACGCCGGAGTGTTGTCAGCCGCAAG
ACACGCCGGAGTGTTGTCACAGTAAAC
ACACGCCGGAGTGTTGTCAACGTGTGA
ACACGCCGGAGTGTTGTCACTGAATTC
ACACGCCGGAGTGTTGTCAAGGGTCAG
ACACGCCGGAGTGTTGTCTGTCTATCA
ACACGCCGGAGTGTTGTCTCAGATTCA
ACACGCCGGAGTGTTGTCCACGATCCG
ACACGCCGGAGTGTTGTCAACAGAAAC
ACACGCCGGAGTGTTGTCCATGAATGA
ACACGCCGGAGTGTTGTCCGTACTACG
ACACGCCGGAGTGTTGTCTTCAGCTCA
ACACGCCGGAGTGTTGTCAAGGCCGCA
ACACGCCGGAGTGTTGTCGGTTGGACA
ACACGCCGGAGTGTTGTCCGTCTAGGT
ACACGCCGGAGTGTTGTCAATTCGGCG
ACACGCCGGAGTGTTGTCCAACCTCCA
ACACGCCGGAGTGTTGTCCAATAGGGT
ACACGCCGGAGTGTTGTCACAGGCTCC
ACACGCCGGAGTGTTGTCACAACTAGT
ACACGCCGGAGTGTTGTCAGTTGTTCT
ACACGCCGGAGTGTTGTCAATTACCGG
ACACGCCGGAGTGTTGTCACAAACTTT
ACACGCCGGAGTGTTGTCTCTCGGTTA
ACACGCCGGAGTGTTGTCACTAGACCG
ACACGCCGGAGTGTTGTCACTCATACG
ACACGCCGGAGTGTTGTCATCGAGTCT
ACACGCCGGAGTGTTGTCCATAGGTCA
ACACGCCGGAGTGTTGTCTTAGGCATA
ACACGCCGGTAGGGATACAAGCCTTCT
ACACGCCGGTAGGGATACATCATTCTG
ACACGCCGGTAGGGATACCACAAGTAT
ACACGCCGGTAGGGATACACACCTTAG
ACACGCCGGTAGGGATACGAACGACAA
ACACGCCGGTAGGGATACAGTCTGTAC
ACACGCCGGTAGGGATACAAATTACAG
ACACGCCGGTAGGGATACGGCTACAGA
ACACGCCGGTAGGGATACAATGTATCG
ACACGCCGGTAGGGATACCAAGTAGAA
ACACGCCGGTAGGGATACGATCTCTTA
ACACGCCGGTAGGGATACAACAACGCG
ACACGCCGGTAGGGATACGGTGAGTTA
ACACGCCGGTAGGGATACCAGGGAGGG
ACACGCCGGTAGGGATACTCCGTCTTA
ACACGCCGGTAGGGATACTGCATAGTA
ACACGCCGGTAGGGATACACTTACGAT
ACACGCCGGTAGGGATACTGTATGCGA
ACACGCCGGTAGGGATACGCTCCTTGA
ACACGCCGGTAGGGATACGGCACAACA
ACACGCCGGTAGGGATACCTCAAGACA
ACACGCCGGTAGGGATACACGCTGTTG
ACACGCCGGTAGGGATACATATTGTAA
ACACGCCGGTAGGGATACAAGTTTACG
ACACGCCGGTAGGGATACCAGCCTGGC
ACACGCCGGTAGGGATACCTATTAGCC
ACACGCCGGTAGGGATACCAAACGTGG
ACACGCCGGTAGGGATACAAAGTCATT
ACACGCCGGTAGGGATACGTCTTGGCA
ACACGCCGGTAGGGATACGATCAGCGA
ACACGCCGGTAGGGATACACATTCGGC
ACACGCCGGTAGGGATACAGTAATTAG
ACACGCCGGTAGGGATACTGAAGCCAA
ACACGCCGGTAGGGATACTCTACGACA
ACACGCCGGTAGGGATACCATAACGTT
ACACGCCGGTAGGGATACATGGGACTC
ACACGCCGGTAGGGATACGATAGAGGA
ACACGCCGGTAGGGATACCTACATGCG
ACACGCCGGTAGGGATACCAACGATCT
ACACGCCGGTAGGGATACGTTAGCCTA
ACACGCCGGTAGGGATACAGTTGCATC
ACACGCCGGTAGGGATACAAGGGAACT
ACACGCCGGTAGGGATACACTACATAT
ACACGCCGGTAGGGATACCTAAGCTTC
ACACGCCGGTAGGGATACACGAACCAG
ACACGCCGGTAGGGATACTACTTCGGA
ACACGCCGGTAGGGATACAACATCCAT
ACACGCCGGTAGGGATACAGCCTGGTT
ACACGCCGGTAGGGATACCAAGTTTCC
ACACGCCGGTAGGGATACCAGGCATTT
ACACGCCGGTAGGGATACACGTGGGAG
ACACGCCGGTAGGGATACTCTCACGGA
ACACGCCGGTAGGGATACGCAACATTA
ACACGCCGGTAGGGATACATGGTCCGT
ACACGCCGGTAGGGATACCTATCATGA
ACACGCCGGTAGGGATACCAATACAAG
ACACGCCGGTAGGGATACAAAGAGGCC
ACACGCCGGTAGGGATACGTAGAAGCA
ACACGCCGGTAGGGATACGCTATGGAA
ACACGCCGGTAGGGATACACTCCAGGG
ACACGCCGGTAGGGATACACAAGTGCA
ACACGCCGGTAGGGATACGATGGTCCA
ACACGCCGGTAGGGATACTCCTCAATA
ACACGCCGGTAGGGATACAATAAACAA
ACACGCCGGTAGGGATACCTGTACGGA
ACACGCCGGTAGGGATACCTAGATAGA
ACACGCCGGTAGGGATACAGCTATGTG
ACACGCCGGTAGGGATACAAATGGAGG
ACACGCCGGTAGGGATACAGCCGCAAG
ACACGCCGGTAGGGATACACAGTAAAC
ACACGCCGGTAGGGATACAACGTGTGA
ACACGCCGGTAGGGATACACTGAATTC
ACACGCCGGTAGGGATACAAGGGTCAG
ACACGCCGGTAGGGATACTGTCTATCA
ACACGCCGGTAGGGATACTCAGATTCA
ACACGCCGGTAGGGATACCACGATCCG
ACACGCCGGTAGGGATACAACAGAAAC
ACACGCCGGTAGGGATACCATGAATGA
ACACGCCGGTAGGGATACCGTACTACG
ACACGCCGGTAGGGATACTTCAGCTCA
ACACGCCGGTAGGGATACAAGGCCGCA
ACACGCCGGTAGGGATACGGTTGGACA
ACACGCCGGTAGGGATACCGTCTAGGT
ACACGCCGGTAGGGATACAATTCGGCG
ACACGCCGGTAGGGATACCAACCTCCA
ACACGCCGGTAGGGATACCAATAGGGT
ACACGCCGGTAGGGATACACAGGCTCC
ACACGCCGGTAGGGATACACAACTAGT
ACACGCCGGTAGGGATACAGTTGTTCT
ACACGCCGGTAGGGATACAATTACCGG
ACACGCCGGTAGGGATACACAAACTTT
ACACGCCGGTAGGGATACTCTCGGTTA
ACACGCCGGTAGGGATACACTAGACCG
ACACGCCGGTAGGGATACACTCATACG
ACACGCCGGTAGGGATACATCGAGTCT
ACACGCCGGTAGGGATACCATAGGTCA
ACACGCCGGTAGGGATACTTAGGCATA
ACACGCCGGAGGGCTGGTAAGCCTTCT
ACACGCCGGAGGGCTGGTATCATTCTG
ACACGCCGGAGGGCTGGTCACAAGTAT
ACACGCCGGAGGGCTGGTACACCTTAG
ACACGCCGGAGGGCTGGTGAACGACAA
ACACGCCGGAGGGCTGGTAGTCTGTAC
ACACGCCGGAGGGCTGGTAAATTACAG
ACACGCCGGAGGGCTGGTGGCTACAGA
ACACGCCGGAGGGCTGGTAATGTATCG
ACACGCCGGAGGGCTGGTCAAGTAGAA
ACACGCCGGAGGGCTGGTGATCTCTTA
ACACGCCGGAGGGCTGGTAACAACGCG
ACACGCCGGAGGGCTGGTGGTGAGTTA
ACACGCCGGAGGGCTGGTCAGGGAGGG
ACACGCCGGAGGGCTGGTTCCGTCTTA
ACACGCCGGAGGGCTGGTTGCATAGTA
ACACGCCGGAGGGCTGGTACTTACGAT
ACACGCCGGAGGGCTGGTTGTATGCGA
ACACGCCGGAGGGCTGGTGCTCCTTGA
ACACGCCGGAGGGCTGGTGGCACAACA
ACACGCCGGAGGGCTGGTCTCAAGACA
ACACGCCGGAGGGCTGGTACGCTGTTG
ACACGCCGGAGGGCTGGTATATTGTAA
ACACGCCGGAGGGCTGGTAAGTTTACG
ACACGCCGGAGGGCTGGTCAGCCTGGC
ACACGCCGGAGGGCTGGTCTATTAGCC
ACACGCCGGAGGGCTGGTCAAACGTGG
ACACGCCGGAGGGCTGGTAAAGTCATT
ACACGCCGGAGGGCTGGTGTCTTGGCA
ACACGCCGGAGGGCTGGTGATCAGCGA
ACACGCCGGAGGGCTGGTACATTCGGC
ACACGCCGGAGGGCTGGTAGTAATTAG
ACACGCCGGAGGGCTGGTTGAAGCCAA
ACACGCCGGAGGGCTGGTTCTACGACA
ACACGCCGGAGGGCTGGTCATAACGTT
ACACGCCGGAGGGCTGGTATGGGACTC
ACACGCCGGAGGGCTGGTGATAGAGGA
ACACGCCGGAGGGCTGGTCTACATGCG
ACACGCCGGAGGGCTGGTCAACGATCT
ACACGCCGGAGGGCTGGTGTTAGCCTA
ACACGCCGGAGGGCTGGTAGTTGCATC
ACACGCCGGAGGGCTGGTAAGGGAACT
ACACGCCGGAGGGCTGGTACTACATAT
ACACGCCGGAGGGCTGGTCTAAGCTTC
ACACGCCGGAGGGCTGGTACGAACCAG
ACACGCCGGAGGGCTGGTTACTTCGGA
ACACGCCGGAGGGCTGGTAACATCCAT
ACACGCCGGAGGGCTGGTAGCCTGGTT
ACACGCCGGAGGGCTGGTCAAGTTTCC
ACACGCCGGAGGGCTGGTCAGGCATTT
ACACGCCGGAGGGCTGGTACGTGGGAG
ACACGCCGGAGGGCTGGTTCTCACGGA
ACACGCCGGAGGGCTGGTGCAACATTA
ACACGCCGGAGGGCTGGTATGGTCCGT
ACACGCCGGAGGGCTGGTCTATCATGA
ACACGCCGGAGGGCTGGTCAATACAAG
ACACGCCGGAGGGCTGGTAAAGAGGCC
ACACGCCGGAGGGCTGGTGTAGAAGCA
ACACGCCGGAGGGCTGGTGCTATGGAA
ACACGCCGGAGGGCTGGTACTCCAGGG
ACACGCCGGAGGGCTGGTACAAGTGCA
ACACGCCGGAGGGCTGGTGATGGTCCA
ACACGCCGGAGGGCTGGTTCCTCAATA
ACACGCCGGAGGGCTGGTAATAAACAA
ACACGCCGGAGGGCTGGTCTGTACGGA
ACACGCCGGAGGGCTGGTCTAGATAGA
ACACGCCGGAGGGCTGGTAGCTATGTG
ACACGCCGGAGGGCTGGTAAATGGAGG
ACACGCCGGAGGGCTGGTAGCCGCAAG
ACACGCCGGAGGGCTGGTACAGTAAAC
ACACGCCGGAGGGCTGGTAACGTGTGA
ACACGCCGGAGGGCTGGTACTGAATTC
ACACGCCGGAGGGCTGGTAAGGGTCAG
ACACGCCGGAGGGCTGGTTGTCTATCA
ACACGCCGGAGGGCTGGTTCAGATTCA
ACACGCCGGAGGGCTGGTCACGATCCG
ACACGCCGGAGGGCTGGTAACAGAAAC
ACACGCCGGAGGGCTGGTCATGAATGA
ACACGCCGGAGGGCTGGTCGTACTACG
ACACGCCGGAGGGCTGGTTTCAGCTCA
ACACGCCGGAGGGCTGGTAAGGCCGCA
ACACGCCGGAGGGCTGGTGGTTGGACA
ACACGCCGGAGGGCTGGTCGTCTAGGT
ACACGCCGGAGGGCTGGTAATTCGGCG
ACACGCCGGAGGGCTGGTCAACCTCCA
ACACGCCGGAGGGCTGGTCAATAGGGT
ACACGCCGGAGGGCTGGTACAGGCTCC
ACACGCCGGAGGGCTGGTACAACTAGT
ACACGCCGGAGGGCTGGTAGTTGTTCT
ACACGCCGGAGGGCTGGTAATTACCGG
ACACGCCGGAGGGCTGGTACAAACTTT
ACACGCCGGAGGGCTGGTTCTCGGTTA
ACACGCCGGAGGGCTGGTACTAGACCG
ACACGCCGGAGGGCTGGTACTCATACG
ACACGCCGGAGGGCTGGTATCGAGTCT
ACACGCCGGAGGGCTGGTCATAGGTCA
ACACGCCGGAGGGCTGGTTTAGGCATA
ACACGCCGGTCATCCTAAAAGCCTTCT
ACACGCCGGTCATCCTAAATCATTCTG
ACACGCCGGTCATCCTAACACAAGTAT
ACACGCCGGTCATCCTAAACACCTTAG
ACACGCCGGTCATCCTAAGAACGACAA
ACACGCCGGTCATCCTAAAGTCTGTAC
ACACGCCGGTCATCCTAAAAATTACAG
ACACGCCGGTCATCCTAAGGCTACAGA
ACACGCCGGTCATCCTAAAATGTATCG
ACACGCCGGTCATCCTAACAAGTAGAA
ACACGCCGGTCATCCTAAGATCTCTTA
ACACGCCGGTCATCCTAAAACAACGCG
ACACGCCGGTCATCCTAAGGTGAGTTA
ACACGCCGGTCATCCTAACAGGGAGGG
ACACGCCGGTCATCCTAATCCGTCTTA
ACACGCCGGTCATCCTAATGCATAGTA
ACACGCCGGTCATCCTAAACTTACGAT
ACACGCCGGTCATCCTAATGTATGCGA
ACACGCCGGTCATCCTAAGCTCCTTGA
ACACGCCGGTCATCCTAAGGCACAACA
ACACGCCGGTCATCCTAACTCAAGACA
ACACGCCGGTCATCCTAAACGCTGTTG
ACACGCCGGTCATCCTAAATATTGTAA
ACACGCCGGTCATCCTAAAAGTTTACG
ACACGCCGGTCATCCTAACAGCCTGGC
ACACGCCGGTCATCCTAACTATTAGCC
ACACGCCGGTCATCCTAACAAACGTGG
ACACGCCGGTCATCCTAAAAAGTCATT
ACACGCCGGTCATCCTAAGTCTTGGCA
ACACGCCGGTCATCCTAAGATCAGCGA
ACACGCCGGTCATCCTAAACATTCGGC
ACACGCCGGTCATCCTAAAGTAATTAG
ACACGCCGGTCATCCTAATGAAGCCAA
ACACGCCGGTCATCCTAATCTACGACA
ACACGCCGGTCATCCTAACATAACGTT
ACACGCCGGTCATCCTAAATGGGACTC
ACACGCCGGTCATCCTAAGATAGAGGA
ACACGCCGGTCATCCTAACTACATGCG
ACACGCCGGTCATCCTAACAACGATCT
ACACGCCGGTCATCCTAAGTTAGCCTA
ACACGCCGGTCATCCTAAAGTTGCATC
ACACGCCGGTCATCCTAAAAGGGAACT
ACACGCCGGTCATCCTAAACTACATAT
ACACGCCGGTCATCCTAACTAAGCTTC
ACACGCCGGTCATCCTAAACGAACCAG
ACACGCCGGTCATCCTAATACTTCGGA
ACACGCCGGTCATCCTAAAACATCCAT
ACACGCCGGTCATCCTAAAGCCTGGTT
ACACGCCGGTCATCCTAACAAGTTTCC
ACACGCCGGTCATCCTAACAGGCATTT
ACACGCCGGTCATCCTAAACGTGGGAG
ACACGCCGGTCATCCTAATCTCACGGA
ACACGCCGGTCATCCTAAGCAACATTA
ACACGCCGGTCATCCTAAATGGTCCGT
ACACGCCGGTCATCCTAACTATCATGA
ACACGCCGGTCATCCTAACAATACAAG
ACACGCCGGTCATCCTAAAAAGAGGCC
ACACGCCGGTCATCCTAAGTAGAAGCA
ACACGCCGGTCATCCTAAGCTATGGAA
ACACGCCGGTCATCCTAAACTCCAGGG
ACACGCCGGTCATCCTAAACAAGTGCA
ACACGCCGGTCATCCTAAGATGGTCCA
ACACGCCGGTCATCCTAATCCTCAATA
ACACGCCGGTCATCCTAAAATAAACAA
ACACGCCGGTCATCCTAACTGTACGGA
ACACGCCGGTCATCCTAACTAGATAGA
ACACGCCGGTCATCCTAAAGCTATGTG
ACACGCCGGTCATCCTAAAAATGGAGG
ACACGCCGGTCATCCTAAAGCCGCAAG
ACACGCCGGTCATCCTAAACAGTAAAC
ACACGCCGGTCATCCTAAAACGTGTGA
ACACGCCGGTCATCCTAAACTGAATTC
ACACGCCGGTCATCCTAAAAGGGTCAG
ACACGCCGGTCATCCTAATGTCTATCA
ACACGCCGGTCATCCTAATCAGATTCA
ACACGCCGGTCATCCTAACACGATCCG
ACACGCCGGTCATCCTAAAACAGAAAC
ACACGCCGGTCATCCTAACATGAATGA
ACACGCCGGTCATCCTAACGTACTACG
ACACGCCGGTCATCCTAATTCAGCTCA
ACACGCCGGTCATCCTAAAAGGCCGCA
ACACGCCGGTCATCCTAAGGTTGGACA
ACACGCCGGTCATCCTAACGTCTAGGT
ACACGCCGGTCATCCTAAAATTCGGCG
ACACGCCGGTCATCCTAACAACCTCCA
ACACGCCGGTCATCCTAACAATAGGGT
ACACGCCGGTCATCCTAAACAGGCTCC
ACACGCCGGTCATCCTAAACAACTAGT
ACACGCCGGTCATCCTAAAGTTGTTCT
ACACGCCGGTCATCCTAAAATTACCGG
ACACGCCGGTCATCCTAAACAAACTTT
ACACGCCGGTCATCCTAATCTCGGTTA
ACACGCCGGTCATCCTAAACTAGACCG
ACACGCCGGTCATCCTAAACTCATACG
ACACGCCGGTCATCCTAAATCGAGTCT
ACACGCCGGTCATCCTAACATAGGTCA
ACACGCCGGTCATCCTAATTAGGCATA
ACACGCCGGAATCCTGAAAAGCCTTCT
ACACGCCGGAATCCTGAAATCATTCTG
ACACGCCGGAATCCTGAACACAAGTAT
ACACGCCGGAATCCTGAAACACCTTAG
ACACGCCGGAATCCTGAAGAACGACAA
ACACGCCGGAATCCTGAAAGTCTGTAC
ACACGCCGGAATCCTGAAAAATTACAG
ACACGCCGGAATCCTGAAGGCTACAGA
ACACGCCGGAATCCTGAAAATGTATCG
ACACGCCGGAATCCTGAACAAGTAGAA
ACACGCCGGAATCCTGAAGATCTCTTA
ACACGCCGGAATCCTGAAAACAACGCG
ACACGCCGGAATCCTGAAGGTGAGTTA
ACACGCCGGAATCCTGAACAGGGAGGG
ACACGCCGGAATCCTGAATCCGTCTTA
ACACGCCGGAATCCTGAATGCATAGTA
ACACGCCGGAATCCTGAAACTTACGAT
ACACGCCGGAATCCTGAATGTATGCGA
ACACGCCGGAATCCTGAAGCTCCTTGA
ACACGCCGGAATCCTGAAGGCACAACA
ACACGCCGGAATCCTGAACTCAAGACA
ACACGCCGGAATCCTGAAACGCTGTTG
ACACGCCGGAATCCTGAAATATTGTAA
ACACGCCGGAATCCTGAAAAGTTTACG
ACACGCCGGAATCCTGAACAGCCTGGC
ACACGCCGGAATCCTGAACTATTAGCC
ACACGCCGGAATCCTGAACAAACGTGG
ACACGCCGGAATCCTGAAAAAGTCATT
ACACGCCGGAATCCTGAAGTCTTGGCA
ACACGCCGGAATCCTGAAGATCAGCGA
ACACGCCGGAATCCTGAAACATTCGGC
ACACGCCGGAATCCTGAAAGTAATTAG
ACACGCCGGAATCCTGAATGAAGCCAA
ACACGCCGGAATCCTGAATCTACGACA
ACACGCCGGAATCCTGAACATAACGTT
ACACGCCGGAATCCTGAAATGGGACTC
ACACGCCGGAATCCTGAAGATAGAGGA
ACACGCCGGAATCCTGAACTACATGCG
ACACGCCGGAATCCTGAACAACGATCT
ACACGCCGGAATCCTGAAGTTAGCCTA
ACACGCCGGAATCCTGAAAGTTGCATC
ACACGCCGGAATCCTGAAAAGGGAACT
ACACGCCGGAATCCTGAAACTACATAT
ACACGCCGGAATCCTGAACTAAGCTTC
ACACGCCGGAATCCTGAAACGAACCAG
ACACGCCGGAATCCTGAATACTTCGGA
ACACGCCGGAATCCTGAAAACATCCAT
ACACGCCGGAATCCTGAAAGCCTGGTT
ACACGCCGGAATCCTGAACAAGTTTCC
ACACGCCGGAATCCTGAACAGGCATTT
ACACGCCGGAATCCTGAAACGTGGGAG
ACACGCCGGAATCCTGAATCTCACGGA
ACACGCCGGAATCCTGAAGCAACATTA
ACACGCCGGAATCCTGAAATGGTCCGT
ACACGCCGGAATCCTGAACTATCATGA
ACACGCCGGAATCCTGAACAATACAAG
ACACGCCGGAATCCTGAAAAAGAGGCC
ACACGCCGGAATCCTGAAGTAGAAGCA
ACACGCCGGAATCCTGAAGCTATGGAA
ACACGCCGGAATCCTGAAACTCCAGGG
ACACGCCGGAATCCTGAAACAAGTGCA
ACACGCCGGAATCCTGAAGATGGTCCA
ACACGCCGGAATCCTGAATCCTCAATA
ACACGCCGGAATCCTGAAAATAAACAA
ACACGCCGGAATCCTGAACTGTACGGA
ACACGCCGGAATCCTGAACTAGATAGA
ACACGCCGGAATCCTGAAAGCTATGTG
ACACGCCGGAATCCTGAAAAATGGAGG
ACACGCCGGAATCCTGAAAGCCGCAAG
ACACGCCGGAATCCTGAAACAGTAAAC
ACACGCCGGAATCCTGAAAACGTGTGA
ACACGCCGGAATCCTGAAACTGAATTC
ACACGCCGGAATCCTGAAAAGGGTCAG
ACACGCCGGAATCCTGAATGTCTATCA
ACACGCCGGAATCCTGAATCAGATTCA
ACACGCCGGAATCCTGAACACGATCCG
ACACGCCGGAATCCTGAAAACAGAAAC
ACACGCCGGAATCCTGAACATGAATGA
ACACGCCGGAATCCTGAACGTACTACG
ACACGCCGGAATCCTGAATTCAGCTCA
ACACGCCGGAATCCTGAAAAGGCCGCA
ACACGCCGGAATCCTGAAGGTTGGACA
ACACGCCGGAATCCTGAACGTCTAGGT
ACACGCCGGAATCCTGAAAATTCGGCG
ACACGCCGGAATCCTGAACAACCTCCA
ACACGCCGGAATCCTGAACAATAGGGT
ACACGCCGGAATCCTGAAACAGGCTCC
ACACGCCGGAATCCTGAAACAACTAGT
ACACGCCGGAATCCTGAAAGTTGTTCT
ACACGCCGGAATCCTGAAAATTACCGG
ACACGCCGGAATCCTGAAACAAACTTT
ACACGCCGGAATCCTGAATCTCGGTTA
ACACGCCGGAATCCTGAAACTAGACCG
ACACGCCGGAATCCTGAAACTCATACG
ACACGCCGGAATCCTGAAATCGAGTCT
ACACGCCGGAATCCTGAACATAGGTCA
ACACGCCGGAATCCTGAATTAGGCATA
ACACGCCGGATCCTAGGAAAGCCTTCT
ACACGCCGGATCCTAGGAATCATTCTG
ACACGCCGGATCCTAGGACACAAGTAT
ACACGCCGGATCCTAGGAACACCTTAG
ACACGCCGGATCCTAGGAGAACGACAA
ACACGCCGGATCCTAGGAAGTCTGTAC
ACACGCCGGATCCTAGGAAAATTACAG
ACACGCCGGATCCTAGGAGGCTACAGA
ACACGCCGGATCCTAGGAAATGTATCG
ACACGCCGGATCCTAGGACAAGTAGAA
ACACGCCGGATCCTAGGAGATCTCTTA
ACACGCCGGATCCTAGGAAACAACGCG
ACACGCCGGATCCTAGGAGGTGAGTTA
ACACGCCGGATCCTAGGACAGGGAGGG
ACACGCCGGATCCTAGGATCCGTCTTA
ACACGCCGGATCCTAGGATGCATAGTA
ACACGCCGGATCCTAGGAACTTACGAT
ACACGCCGGATCCTAGGATGTATGCGA
ACACGCCGGATCCTAGGAGCTCCTTGA
ACACGCCGGATCCTAGGAGGCACAACA
ACACGCCGGATCCTAGGACTCAAGACA
ACACGCCGGATCCTAGGAACGCTGTTG
ACACGCCGGATCCTAGGAATATTGTAA
ACACGCCGGATCCTAGGAAAGTTTACG
ACACGCCGGATCCTAGGACAGCCTGGC
ACACGCCGGATCCTAGGACTATTAGCC
ACACGCCGGATCCTAGGACAAACGTGG
ACACGCCGGATCCTAGGAAAAGTCATT
ACACGCCGGATCCTAGGAGTCTTGGCA
ACACGCCGGATCCTAGGAGATCAGCGA
ACACGCCGGATCCTAGGAACATTCGGC
ACACGCCGGATCCTAGGAAGTAATTAG
ACACGCCGGATCCTAGGATGAAGCCAA
ACACGCCGGATCCTAGGATCTACGACA
ACACGCCGGATCCTAGGACATAACGTT
ACACGCCGGATCCTAGGAATGGGACTC
ACACGCCGGATCCTAGGAGATAGAGGA
ACACGCCGGATCCTAGGACTACATGCG
ACACGCCGGATCCTAGGACAACGATCT
ACACGCCGGATCCTAGGAGTTAGCCTA
ACACGCCGGATCCTAGGAAGTTGCATC
ACACGCCGGATCCTAGGAAAGGGAACT
ACACGCCGGATCCTAGGAACTACATAT
ACACGCCGGATCCTAGGACTAAGCTTC
ACACGCCGGATCCTAGGAACGAACCAG
ACACGCCGGATCCTAGGATACTTCGGA
ACACGCCGGATCCTAGGAAACATCCAT
ACACGCCGGATCCTAGGAAGCCTGGTT
ACACGCCGGATCCTAGGACAAGTTTCC
ACACGCCGGATCCTAGGACAGGCATTT
ACACGCCGGATCCTAGGAACGTGGGAG
ACACGCCGGATCCTAGGATCTCACGGA
ACACGCCGGATCCTAGGAGCAACATTA
ACACGCCGGATCCTAGGAATGGTCCGT
ACACGCCGGATCCTAGGACTATCATGA
ACACGCCGGATCCTAGGACAATACAAG
ACACGCCGGATCCTAGGAAAAGAGGCC
ACACGCCGGATCCTAGGAGTAGAAGCA
ACACGCCGGATCCTAGGAGCTATGGAA
ACACGCCGGATCCTAGGAACTCCAGGG
ACACGCCGGATCCTAGGAACAAGTGCA
ACACGCCGGATCCTAGGAGATGGTCCA
ACACGCCGGATCCTAGGATCCTCAATA
ACACGCCGGATCCTAGGAAATAAACAA
ACACGCCGGATCCTAGGACTGTACGGA
ACACGCCGGATCCTAGGACTAGATAGA
ACACGCCGGATCCTAGGAAGCTATGTG
ACACGCCGGATCCTAGGAAAATGGAGG
ACACGCCGGATCCTAGGAAGCCGCAAG
ACACGCCGGATCCTAGGAACAGTAAAC
ACACGCCGGATCCTAGGAAACGTGTGA
ACACGCCGGATCCTAGGAACTGAATTC
ACACGCCGGATCCTAGGAAAGGGTCAG
ACACGCCGGATCCTAGGATGTCTATCA
ACACGCCGGATCCTAGGATCAGATTCA
ACACGCCGGATCCTAGGACACGATCCG
ACACGCCGGATCCTAGGAAACAGAAAC
ACACGCCGGATCCTAGGACATGAATGA
ACACGCCGGATCCTAGGACGTACTACG
ACACGCCGGATCCTAGGATTCAGCTCA
ACACGCCGGATCCTAGGAAAGGCCGCA
ACACGCCGGATCCTAGGAGGTTGGACA
ACACGCCGGATCCTAGGACGTCTAGGT
ACACGCCGGATCCTAGGAAATTCGGCG
ACACGCCGGATCCTAGGACAACCTCCA
ACACGCCGGATCCTAGGACAATAGGGT
ACACGCCGGATCCTAGGAACAGGCTCC
ACACGCCGGATCCTAGGAACAACTAGT
ACACGCCGGATCCTAGGAAGTTGTTCT
ACACGCCGGATCCTAGGAAATTACCGG
ACACGCCGGATCCTAGGAACAAACTTT
ACACGCCGGATCCTAGGATCTCGGTTA
ACACGCCGGATCCTAGGAACTAGACCG
ACACGCCGGATCCTAGGAACTCATACG
ACACGCCGGATCCTAGGAATCGAGTCT
ACACGCCGGATCCTAGGACATAGGTCA
ACACGCCGGATCCTAGGATTAGGCATA
ACACGCCGGACGACCACCAAGCCTTCT
ACACGCCGGACGACCACCATCATTCTG
ACACGCCGGACGACCACCCACAAGTAT
ACACGCCGGACGACCACCACACCTTAG
ACACGCCGGACGACCACCGAACGACAA
ACACGCCGGACGACCACCAGTCTGTAC
ACACGCCGGACGACCACCAAATTACAG
ACACGCCGGACGACCACCGGCTACAGA
ACACGCCGGACGACCACCAATGTATCG
ACACGCCGGACGACCACCCAAGTAGAA
ACACGCCGGACGACCACCGATCTCTTA
ACACGCCGGACGACCACCAACAACGCG
ACACGCCGGACGACCACCGGTGAGTTA
ACACGCCGGACGACCACCCAGGGAGGG
ACACGCCGGACGACCACCTCCGTCTTA
ACACGCCGGACGACCACCTGCATAGTA
ACACGCCGGACGACCACCACTTACGAT
ACACGCCGGACGACCACCTGTATGCGA
ACACGCCGGACGACCACCGCTCCTTGA
ACACGCCGGACGACCACCGGCACAACA
ACACGCCGGACGACCACCCTCAAGACA
ACACGCCGGACGACCACCACGCTGTTG
ACACGCCGGACGACCACCATATTGTAA
ACACGCCGGACGACCACCAAGTTTACG
ACACGCCGGACGACCACCCAGCCTGGC
ACACGCCGGACGACCACCCTATTAGCC
ACACGCCGGACGACCACCCAAACGTGG
ACACGCCGGACGACCACCAAAGTCATT
ACACGCCGGACGACCACCGTCTTGGCA
ACACGCCGGACGACCACCGATCAGCGA
ACACGCCGGACGACCACCACATTCGGC
ACACGCCGGACGACCACCAGTAATTAG
ACACGCCGGACGACCACCTGAAGCCAA
ACACGCCGGACGACCACCTCTACGACA
ACACGCCGGACGACCACCCATAACGTT
ACACGCCGGACGACCACCATGGGACTC
ACACGCCGGACGACCACCGATAGAGGA
ACACGCCGGACGACCACCCTACATGCG
ACACGCCGGACGACCACCCAACGATCT
ACACGCCGGACGACCACCGTTAGCCTA
ACACGCCGGACGACCACCAGTTGCATC
ACACGCCGGACGACCACCAAGGGAACT
ACACGCCGGACGACCACCACTACATAT
ACACGCCGGACGACCACCCTAAGCTTC
ACACGCCGGACGACCACCACGAACCAG
ACACGCCGGACGACCACCTACTTCGGA
ACACGCCGGACGACCACCAACATCCAT
ACACGCCGGACGACCACCAGCCTGGTT
ACACGCCGGACGACCACCCAAGTTTCC
ACACGCCGGACGACCACCCAGGCATTT
ACACGCCGGACGACCACCACGTGGGAG
ACACGCCGGACGACCACCTCTCACGGA
ACACGCCGGACGACCACCGCAACATTA
ACACGCCGGACGACCACCATGGTCCGT
ACACGCCGGACGACCACCCTATCATGA
ACACGCCGGACGACCACCCAATACAAG
ACACGCCGGACGACCACCAAAGAGGCC
ACACGCCGGACGACCACCGTAGAAGCA
ACACGCCGGACGACCACCGCTATGGAA
ACACGCCGGACGACCACCACTCCAGGG
ACACGCCGGACGACCACCACAAGTGCA
ACACGCCGGACGACCACCGATGGTCCA
ACACGCCGGACGACCACCTCCTCAATA
ACACGCCGGACGACCACCAATAAACAA
ACACGCCGGACGACCACCCTGTACGGA
ACACGCCGGACGACCACCCTAGATAGA
ACACGCCGGACGACCACCAGCTATGTG
ACACGCCGGACGACCACCAAATGGAGG
ACACGCCGGACGACCACCAGCCGCAAG
ACACGCCGGACGACCACCACAGTAAAC
ACACGCCGGACGACCACCAACGTGTGA
ACACGCCGGACGACCACCACTGAATTC
ACACGCCGGACGACCACCAAGGGTCAG
ACACGCCGGACGACCACCTGTCTATCA
ACACGCCGGACGACCACCTCAGATTCA
ACACGCCGGACGACCACCCACGATCCG
ACACGCCGGACGACCACCAACAGAAAC
ACACGCCGGACGACCACCCATGAATGA
ACACGCCGGACGACCACCCGTACTACG
ACACGCCGGACGACCACCTTCAGCTCA
ACACGCCGGACGACCACCAAGGCCGCA
ACACGCCGGACGACCACCGGTTGGACA
ACACGCCGGACGACCACCCGTCTAGGT
ACACGCCGGACGACCACCAATTCGGCG
ACACGCCGGACGACCACCCAACCTCCA
ACACGCCGGACGACCACCCAATAGGGT
ACACGCCGGACGACCACCACAGGCTCC
ACACGCCGGACGACCACCACAACTAGT
ACACGCCGGACGACCACCAGTTGTTCT
ACACGCCGGACGACCACCAATTACCGG
ACACGCCGGACGACCACCACAAACTTT
ACACGCCGGACGACCACCTCTCGGTTA
ACACGCCGGACGACCACCACTAGACCG
ACACGCCGGACGACCACCACTCATACG
ACACGCCGGACGACCACCATCGAGTCT
ACACGCCGGACGACCACCCATAGGTCA
ACACGCCGGACGACCACCTTAGGCATA
ACACGCCGGTTCCATTGAAAGCCTTCT
ACACGCCGGTTCCATTGAATCATTCTG
ACACGCCGGTTCCATTGACACAAGTAT
ACACGCCGGTTCCATTGAACACCTTAG
ACACGCCGGTTCCATTGAGAACGACAA
ACACGCCGGTTCCATTGAAGTCTGTAC
ACACGCCGGTTCCATTGAAAATTACAG
ACACGCCGGTTCCATTGAGGCTACAGA
ACACGCCGGTTCCATTGAAATGTATCG
ACACGCCGGTTCCATTGACAAGTAGAA
ACACGCCGGTTCCATTGAGATCTCTTA
ACACGCCGGTTCCATTGAAACAACGCG
ACACGCCGGTTCCATTGAGGTGAGTTA
ACACGCCGGTTCCATTGACAGGGAGGG
ACACGCCGGTTCCATTGATCCGTCTTA
ACACGCCGGTTCCATTGATGCATAGTA
ACACGCCGGTTCCATTGAACTTACGAT
ACACGCCGGTTCCATTGATGTATGCGA
ACACGCCGGTTCCATTGAGCTCCTTGA
ACACGCCGGTTCCATTGAGGCACAACA
ACACGCCGGTTCCATTGACTCAAGACA
ACACGCCGGTTCCATTGAACGCTGTTG
ACACGCCGGTTCCATTGAATATTGTAA
ACACGCCGGTTCCATTGAAAGTTTACG
ACACGCCGGTTCCATTGACAGCCTGGC
ACACGCCGGTTCCATTGACTATTAGCC
ACACGCCGGTTCCATTGACAAACGTGG
ACACGCCGGTTCCATTGAAAAGTCATT
ACACGCCGGTTCCATTGAGTCTTGGCA
ACACGCCGGTTCCATTGAGATCAGCGA
ACACGCCGGTTCCATTGAACATTCGGC
ACACGCCGGTTCCATTGAAGTAATTAG
ACACGCCGGTTCCATTGATGAAGCCAA
ACACGCCGGTTCCATTGATCTACGACA
ACACGCCGGTTCCATTGACATAACGTT
ACACGCCGGTTCCATTGAATGGGACTC
ACACGCCGGTTCCATTGAGATAGAGGA
ACACGCCGGTTCCATTGACTACATGCG
ACACGCCGGTTCCATTGACAACGATCT
ACACGCCGGTTCCATTGAGTTAGCCTA
ACACGCCGGTTCCATTGAAGTTGCATC
ACACGCCGGTTCCATTGAAAGGGAACT
ACACGCCGGTTCCATTGAACTACATAT
ACACGCCGGTTCCATTGACTAAGCTTC
ACACGCCGGTTCCATTGAACGAACCAG
ACACGCCGGTTCCATTGATACTTCGGA
ACACGCCGGTTCCATTGAAACATCCAT
ACACGCCGGTTCCATTGAAGCCTGGTT
ACACGCCGGTTCCATTGACAAGTTTCC
ACACGCCGGTTCCATTGACAGGCATTT
ACACGCCGGTTCCATTGAACGTGGGAG
ACACGCCGGTTCCATTGATCTCACGGA
ACACGCCGGTTCCATTGAGCAACATTA
ACACGCCGGTTCCATTGAATGGTCCGT
ACACGCCGGTTCCATTGACTATCATGA
ACACGCCGGTTCCATTGACAATACAAG
ACACGCCGGTTCCATTGAAAAGAGGCC
ACACGCCGGTTCCATTGAGTAGAAGCA
ACACGCCGGTTCCATTGAGCTATGGAA
ACACGCCGGTTCCATTGAACTCCAGGG
ACACGCCGGTTCCATTGAACAAGTGCA
ACACGCCGGTTCCATTGAGATGGTCCA
ACACGCCGGTTCCATTGATCCTCAATA
ACACGCCGGTTCCATTGAAATAAACAA
ACACGCCGGTTCCATTGACTGTACGGA
ACACGCCGGTTCCATTGACTAGATAGA
ACACGCCGGTTCCATTGAAGCTATGTG
ACACGCCGGTTCCATTGAAAATGGAGG
ACACGCCGGTTCCATTGAAGCCGCAAG
ACACGCCGGTTCCATTGAACAGTAAAC
ACACGCCGGTTCCATTGAAACGTGTGA
ACACGCCGGTTCCATTGAACTGAATTC
ACACGCCGGTTCCATTGAAAGGGTCAG
ACACGCCGGTTCCATTGATGTCTATCA
ACACGCCGGTTCCATTGATCAGATTCA
ACACGCCGGTTCCATTGACACGATCCG
ACACGCCGGTTCCATTGAAACAGAAAC
ACACGCCGGTTCCATTGACATGAATGA
ACACGCCGGTTCCATTGACGTACTACG
ACACGCCGGTTCCATTGATTCAGCTCA
ACACGCCGGTTCCATTGAAAGGCCGCA
ACACGCCGGTTCCATTGAGGTTGGACA
ACACGCCGGTTCCATTGACGTCTAGGT
ACACGCCGGTTCCATTGAAATTCGGCG
ACACGCCGGTTCCATTGACAACCTCCA
ACACGCCGGTTCCATTGACAATAGGGT
ACACGCCGGTTCCATTGAACAGGCTCC
ACACGCCGGTTCCATTGAACAACTAGT
ACACGCCGGTTCCATTGAAGTTGTTCT
ACACGCCGGTTCCATTGAAATTACCGG
ACACGCCGGTTCCATTGAACAAACTTT
ACACGCCGGTTCCATTGATCTCGGTTA
ACACGCCGGTTCCATTGAACTAGACCG
ACACGCCGGTTCCATTGAACTCATACG
ACACGCCGGTTCCATTGAATCGAGTCT
ACACGCCGGTTCCATTGACATAGGTCA
ACACGCCGGTTCCATTGATTAGGCATA
ACACGCCGGTAGTCTTGAAAGCCTTCT
ACACGCCGGTAGTCTTGAATCATTCTG
ACACGCCGGTAGTCTTGACACAAGTAT
ACACGCCGGTAGTCTTGAACACCTTAG
ACACGCCGGTAGTCTTGAGAACGACAA
ACACGCCGGTAGTCTTGAAGTCTGTAC
ACACGCCGGTAGTCTTGAAAATTACAG
ACACGCCGGTAGTCTTGAGGCTACAGA
ACACGCCGGTAGTCTTGAAATGTATCG
ACACGCCGGTAGTCTTGACAAGTAGAA
ACACGCCGGTAGTCTTGAGATCTCTTA
ACACGCCGGTAGTCTTGAAACAACGCG
ACACGCCGGTAGTCTTGAGGTGAGTTA
ACACGCCGGTAGTCTTGACAGGGAGGG
ACACGCCGGTAGTCTTGATCCGTCTTA
ACACGCCGGTAGTCTTGATGCATAGTA
ACACGCCGGTAGTCTTGAACTTACGAT
ACACGCCGGTAGTCTTGATGTATGCGA
ACACGCCGGTAGTCTTGAGCTCCTTGA
ACACGCCGGTAGTCTTGAGGCACAACA
ACACGCCGGTAGTCTTGACTCAAGACA
ACACGCCGGTAGTCTTGAACGCTGTTG
ACACGCCGGTAGTCTTGAATATTGTAA
ACACGCCGGTAGTCTTGAAAGTTTACG
ACACGCCGGTAGTCTTGACAGCCTGGC
ACACGCCGGTAGTCTTGACTATTAGCC
ACACGCCGGTAGTCTTGACAAACGTGG
ACACGCCGGTAGTCTTGAAAAGTCATT
ACACGCCGGTAGTCTTGAGTCTTGGCA
ACACGCCGGTAGTCTTGAGATCAGCGA
ACACGCCGGTAGTCTTGAACATTCGGC
ACACGCCGGTAGTCTTGAAGTAATTAG
ACACGCCGGTAGTCTTGATGAAGCCAA
ACACGCCGGTAGTCTTGATCTACGACA
ACACGCCGGTAGTCTTGACATAACGTT
ACACGCCGGTAGTCTTGAATGGGACTC
ACACGCCGGTAGTCTTGAGATAGAGGA
ACACGCCGGTAGTCTTGACTACATGCG
ACACGCCGGTAGTCTTGACAACGATCT
ACACGCCGGTAGTCTTGAGTTAGCCTA
ACACGCCGGTAGTCTTGAAGTTGCATC
ACACGCCGGTAGTCTTGAAAGGGAACT
ACACGCCGGTAGTCTTGAACTACATAT
ACACGCCGGTAGTCTTGACTAAGCTTC
ACACGCCGGTAGTCTTGAACGAACCAG
ACACGCCGGTAGTCTTGATACTTCGGA
ACACGCCGGTAGTCTTGAAACATCCAT
ACACGCCGGTAGTCTTGAAGCCTGGTT
ACACGCCGGTAGTCTTGACAAGTTTCC
ACACGCCGGTAGTCTTGACAGGCATTT
ACACGCCGGTAGTCTTGAACGTGGGAG
ACACGCCGGTAGTCTTGATCTCACGGA
ACACGCCGGTAGTCTTGAGCAACATTA
ACACGCCGGTAGTCTTGAATGGTCCGT
ACACGCCGGTAGTCTTGACTATCATGA
ACACGCCGGTAGTCTTGACAATACAAG
ACACGCCGGTAGTCTTGAAAAGAGGCC
ACACGCCGGTAGTCTTGAGTAGAAGCA
ACACGCCGGTAGTCTTGAGCTATGGAA
ACACGCCGGTAGTCTTGAACTCCAGGG
ACACGCCGGTAGTCTTGAACAAGTGCA
ACACGCCGGTAGTCTTGAGATGGTCCA
ACACGCCGGTAGTCTTGATCCTCAATA
ACACGCCGGTAGTCTTGAAATAAACAA
ACACGCCGGTAGTCTTGACTGTACGGA
ACACGCCGGTAGTCTTGACTAGATAGA
ACACGCCGGTAGTCTTGAAGCTATGTG
ACACGCCGGTAGTCTTGAAAATGGAGG
ACACGCCGGTAGTCTTGAAGCCGCAAG
ACACGCCGGTAGTCTTGAACAGTAAAC
ACACGCCGGTAGTCTTGAAACGTGTGA
ACACGCCGGTAGTCTTGAACTGAATTC
ACACGCCGGTAGTCTTGAAAGGGTCAG
ACACGCCGGTAGTCTTGATGTCTATCA
ACACGCCGGTAGTCTTGATCAGATTCA
ACACGCCGGTAGTCTTGACACGATCCG
ACACGCCGGTAGTCTTGAAACAGAAAC
ACACGCCGGTAGTCTTGACATGAATGA
ACACGCCGGTAGTCTTGACGTACTACG
ACACGCCGGTAGTCTTGATTCAGCTCA
ACACGCCGGTAGTCTTGAAAGGCCGCA
ACACGCCGGTAGTCTTGAGGTTGGACA
ACACGCCGGTAGTCTTGACGTCTAGGT
ACACGCCGGTAGTCTTGAAATTCGGCG
ACACGCCGGTAGTCTTGACAACCTCCA
ACACGCCGGTAGTCTTGACAATAGGGT
ACACGCCGGTAGTCTTGAACAGGCTCC
ACACGCCGGTAGTCTTGAACAACTAGT
ACACGCCGGTAGTCTTGAAGTTGTTCT
ACACGCCGGTAGTCTTGAAATTACCGG
ACACGCCGGTAGTCTTGAACAAACTTT
ACACGCCGGTAGTCTTGATCTCGGTTA
ACACGCCGGTAGTCTTGAACTAGACCG
ACACGCCGGTAGTCTTGAACTCATACG
ACACGCCGGTAGTCTTGAATCGAGTCT
ACACGCCGGTAGTCTTGACATAGGTCA
ACACGCCGGTAGTCTTGATTAGGCATA
ACACGCCGGACTGTTAGAAAGCCTTCT
ACACGCCGGACTGTTAGAATCATTCTG
ACACGCCGGACTGTTAGACACAAGTAT
ACACGCCGGACTGTTAGAACACCTTAG
ACACGCCGGACTGTTAGAGAACGACAA
ACACGCCGGACTGTTAGAAGTCTGTAC
ACACGCCGGACTGTTAGAAAATTACAG
ACACGCCGGACTGTTAGAGGCTACAGA
ACACGCCGGACTGTTAGAAATGTATCG
ACACGCCGGACTGTTAGACAAGTAGAA
ACACGCCGGACTGTTAGAGATCTCTTA
ACACGCCGGACTGTTAGAAACAACGCG
ACACGCCGGACTGTTAGAGGTGAGTTA
ACACGCCGGACTGTTAGACAGGGAGGG
ACACGCCGGACTGTTAGATCCGTCTTA
ACACGCCGGACTGTTAGATGCATAGTA
ACACGCCGGACTGTTAGAACTTACGAT
ACACGCCGGACTGTTAGATGTATGCGA
ACACGCCGGACTGTTAGAGCTCCTTGA
ACACGCCGGACTGTTAGAGGCACAACA
ACACGCCGGACTGTTAGACTCAAGACA
ACACGCCGGACTGTTAGAACGCTGTTG
ACACGCCGGACTGTTAGAATATTGTAA
ACACGCCGGACTGTTAGAAAGTTTACG
ACACGCCGGACTGTTAGACAGCCTGGC
ACACGCCGGACTGTTAGACTATTAGCC
ACACGCCGGACTGTTAGACAAACGTGG
ACACGCCGGACTGTTAGAAAAGTCATT
ACACGCCGGACTGTTAGAGTCTTGGCA
ACACGCCGGACTGTTAGAGATCAGCGA
ACACGCCGGACTGTTAGAACATTCGGC
ACACGCCGGACTGTTAGAAGTAATTAG
ACACGCCGGACTGTTAGATGAAGCCAA
ACACGCCGGACTGTTAGATCTACGACA
ACACGCCGGACTGTTAGACATAACGTT
ACACGCCGGACTGTTAGAATGGGACTC
ACACGCCGGACTGTTAGAGATAGAGGA
ACACGCCGGACTGTTAGACTACATGCG
ACACGCCGGACTGTTAGACAACGATCT
ACACGCCGGACTGTTAGAGTTAGCCTA
ACACGCCGGACTGTTAGAAGTTGCATC
ACACGCCGGACTGTTAGAAAGGGAACT
ACACGCCGGACTGTTAGAACTACATAT
ACACGCCGGACTGTTAGACTAAGCTTC
ACACGCCGGACTGTTAGAACGAACCAG
ACACGCCGGACTGTTAGATACTTCGGA
ACACGCCGGACTGTTAGAAACATCCAT
ACACGCCGGACTGTTAGAAGCCTGGTT
ACACGCCGGACTGTTAGACAAGTTTCC
ACACGCCGGACTGTTAGACAGGCATTT
ACACGCCGGACTGTTAGAACGTGGGAG
ACACGCCGGACTGTTAGATCTCACGGA
ACACGCCGGACTGTTAGAGCAACATTA
ACACGCCGGACTGTTAGAATGGTCCGT
ACACGCCGGACTGTTAGACTATCATGA
ACACGCCGGACTGTTAGACAATACAAG
ACACGCCGGACTGTTAGAAAAGAGGCC
ACACGCCGGACTGTTAGAGTAGAAGCA
ACACGCCGGACTGTTAGAGCTATGGAA
ACACGCCGGACTGTTAGAACTCCAGGG
ACACGCCGGACTGTTAGAACAAGTGCA
ACACGCCGGACTGTTAGAGATGGTCCA
ACACGCCGGACTGTTAGATCCTCAATA
ACACGCCGGACTGTTAGAAATAAACAA
ACACGCCGGACTGTTAGACTGTACGGA
ACACGCCGGACTGTTAGACTAGATAGA
ACACGCCGGACTGTTAGAAGCTATGTG
ACACGCCGGACTGTTAGAAAATGGAGG
ACACGCCGGACTGTTAGAAGCCGCAAG
ACACGCCGGACTGTTAGAACAGTAAAC
ACACGCCGGACTGTTAGAAACGTGTGA
ACACGCCGGACTGTTAGAACTGAATTC
ACACGCCGGACTGTTAGAAAGGGTCAG
ACACGCCGGACTGTTAGATGTCTATCA
ACACGCCGGACTGTTAGATCAGATTCA
ACACGCCGGACTGTTAGACACGATCCG
ACACGCCGGACTGTTAGAAACAGAAAC
ACACGCCGGACTGTTAGACATGAATGA
ACACGCCGGACTGTTAGACGTACTACG
ACACGCCGGACTGTTAGATTCAGCTCA
ACACGCCGGACTGTTAGAAAGGCCGCA
ACACGCCGGACTGTTAGAGGTTGGACA
ACACGCCGGACTGTTAGACGTCTAGGT
ACACGCCGGACTGTTAGAAATTCGGCG
ACACGCCGGACTGTTAGACAACCTCCA
ACACGCCGGACTGTTAGACAATAGGGT
ACACGCCGGACTGTTAGAACAGGCTCC
ACACGCCGGACTGTTAGAACAACTAGT
ACACGCCGGACTGTTAGAAGTTGTTCT
ACACGCCGGACTGTTAGAAATTACCGG
ACACGCCGGACTGTTAGAACAAACTTT
ACACGCCGGACTGTTAGATCTCGGTTA
ACACGCCGGACTGTTAGAACTAGACCG
ACACGCCGGACTGTTAGAACTCATACG
ACACGCCGGACTGTTAGAATCGAGTCT
ACACGCCGGACTGTTAGACATAGGTCA
ACACGCCGGACTGTTAGATTAGGCATA
ACACGCCGGATTCATCGTAAGCCTTCT
ACACGCCGGATTCATCGTATCATTCTG
ACACGCCGGATTCATCGTCACAAGTAT
ACACGCCGGATTCATCGTACACCTTAG
ACACGCCGGATTCATCGTGAACGACAA
ACACGCCGGATTCATCGTAGTCTGTAC
ACACGCCGGATTCATCGTAAATTACAG
ACACGCCGGATTCATCGTGGCTACAGA
ACACGCCGGATTCATCGTAATGTATCG
ACACGCCGGATTCATCGTCAAGTAGAA
ACACGCCGGATTCATCGTGATCTCTTA
ACACGCCGGATTCATCGTAACAACGCG
ACACGCCGGATTCATCGTGGTGAGTTA
ACACGCCGGATTCATCGTCAGGGAGGG
ACACGCCGGATTCATCGTTCCGTCTTA
ACACGCCGGATTCATCGTTGCATAGTA
ACACGCCGGATTCATCGTACTTACGAT
ACACGCCGGATTCATCGTTGTATGCGA
ACACGCCGGATTCATCGTGCTCCTTGA
ACACGCCGGATTCATCGTGGCACAACA
ACACGCCGGATTCATCGTCTCAAGACA
ACACGCCGGATTCATCGTACGCTGTTG
ACACGCCGGATTCATCGTATATTGTAA
ACACGCCGGATTCATCGTAAGTTTACG
ACACGCCGGATTCATCGTCAGCCTGGC
ACACGCCGGATTCATCGTCTATTAGCC
ACACGCCGGATTCATCGTCAAACGTGG
ACACGCCGGATTCATCGTAAAGTCATT
ACACGCCGGATTCATCGTGTCTTGGCA
ACACGCCGGATTCATCGTGATCAGCGA
ACACGCCGGATTCATCGTACATTCGGC
ACACGCCGGATTCATCGTAGTAATTAG
ACACGCCGGATTCATCGTTGAAGCCAA
ACACGCCGGATTCATCGTTCTACGACA
ACACGCCGGATTCATCGTCATAACGTT
ACACGCCGGATTCATCGTATGGGACTC
ACACGCCGGATTCATCGTGATAGAGGA
ACACGCCGGATTCATCGTCTACATGCG
ACACGCCGGATTCATCGTCAACGATCT
ACACGCCGGATTCATCGTGTTAGCCTA
ACACGCCGGATTCATCGTAGTTGCATC
ACACGCCGGATTCATCGTAAGGGAACT
ACACGCCGGATTCATCGTACTACATAT
ACACGCCGGATTCATCGTCTAAGCTTC
ACACGCCGGATTCATCGTACGAACCAG
ACACGCCGGATTCATCGTTACTTCGGA
ACACGCCGGATTCATCGTAACATCCAT
ACACGCCGGATTCATCGTAGCCTGGTT
ACACGCCGGATTCATCGTCAAGTTTCC
ACACGCCGGATTCATCGTCAGGCATTT
ACACGCCGGATTCATCGTACGTGGGAG
ACACGCCGGATTCATCGTTCTCACGGA
ACACGCCGGATTCATCGTGCAACATTA
ACACGCCGGATTCATCGTATGGTCCGT
ACACGCCGGATTCATCGTCTATCATGA
ACACGCCGGATTCATCGTCAATACAAG
ACACGCCGGATTCATCGTAAAGAGGCC
ACACGCCGGATTCATCGTGTAGAAGCA
ACACGCCGGATTCATCGTGCTATGGAA
ACACGCCGGATTCATCGTACTCCAGGG
ACACGCCGGATTCATCGTACAAGTGCA
ACACGCCGGATTCATCGTGATGGTCCA
ACACGCCGGATTCATCGTTCCTCAATA
ACACGCCGGATTCATCGTAATAAACAA
ACACGCCGGATTCATCGTCTGTACGGA
ACACGCCGGATTCATCGTCTAGATAGA
ACACGCCGGATTCATCGTAGCTATGTG
ACACGCCGGATTCATCGTAAATGGAGG
ACACGCCGGATTCATCGTAGCCGCAAG
ACACGCCGGATTCATCGTACAGTAAAC
ACACGCCGGATTCATCGTAACGTGTGA
ACACGCCGGATTCATCGTACTGAATTC
ACACGCCGGATTCATCGTAAGGGTCAG
ACACGCCGGATTCATCGTTGTCTATCA
ACACGCCGGATTCATCGTTCAGATTCA
ACACGCCGGATTCATCGTCACGATCCG
ACACGCCGGATTCATCGTAACAGAAAC
ACACGCCGGATTCATCGTCATGAATGA
ACACGCCGGATTCATCGTCGTACTACG
ACACGCCGGATTCATCGTTTCAGCTCA
ACACGCCGGATTCATCGTAAGGCCGCA
ACACGCCGGATTCATCGTGGTTGGACA
ACACGCCGGATTCATCGTCGTCTAGGT
ACACGCCGGATTCATCGTAATTCGGCG
ACACGCCGGATTCATCGTCAACCTCCA
ACACGCCGGATTCATCGTCAATAGGGT
ACACGCCGGATTCATCGTACAGGCTCC
ACACGCCGGATTCATCGTACAACTAGT
ACACGCCGGATTCATCGTAGTTGTTCT
ACACGCCGGATTCATCGTAATTACCGG
ACACGCCGGATTCATCGTACAAACTTT
ACACGCCGGATTCATCGTTCTCGGTTA
ACACGCCGGATTCATCGTACTAGACCG
ACACGCCGGATTCATCGTACTCATACG
ACACGCCGGATTCATCGTATCGAGTCT
ACACGCCGGATTCATCGTCATAGGTCA
ACACGCCGGATTCATCGTTTAGGCATA
ACACGCCGGACTTCGAGCAAGCCTTCT
ACACGCCGGACTTCGAGCATCATTCTG
ACACGCCGGACTTCGAGCCACAAGTAT
ACACGCCGGACTTCGAGCACACCTTAG
ACACGCCGGACTTCGAGCGAACGACAA
ACACGCCGGACTTCGAGCAGTCTGTAC
ACACGCCGGACTTCGAGCAAATTACAG
ACACGCCGGACTTCGAGCGGCTACAGA
ACACGCCGGACTTCGAGCAATGTATCG
ACACGCCGGACTTCGAGCCAAGTAGAA
ACACGCCGGACTTCGAGCGATCTCTTA
ACACGCCGGACTTCGAGCAACAACGCG
ACACGCCGGACTTCGAGCGGTGAGTTA
ACACGCCGGACTTCGAGCCAGGGAGGG
ACACGCCGGACTTCGAGCTCCGTCTTA
ACACGCCGGACTTCGAGCTGCATAGTA
ACACGCCGGACTTCGAGCACTTACGAT
ACACGCCGGACTTCGAGCTGTATGCGA
ACACGCCGGACTTCGAGCGCTCCTTGA
ACACGCCGGACTTCGAGCGGCACAACA
ACACGCCGGACTTCGAGCCTCAAGACA
ACACGCCGGACTTCGAGCACGCTGTTG
ACACGCCGGACTTCGAGCATATTGTAA
ACACGCCGGACTTCGAGCAAGTTTACG
ACACGCCGGACTTCGAGCCAGCCTGGC
ACACGCCGGACTTCGAGCCTATTAGCC
ACACGCCGGACTTCGAGCCAAACGTGG
ACACGCCGGACTTCGAGCAAAGTCATT
ACACGCCGGACTTCGAGCGTCTTGGCA
ACACGCCGGACTTCGAGCGATCAGCGA
ACACGCCGGACTTCGAGCACATTCGGC
ACACGCCGGACTTCGAGCAGTAATTAG
ACACGCCGGACTTCGAGCTGAAGCCAA
ACACGCCGGACTTCGAGCTCTACGACA
ACACGCCGGACTTCGAGCCATAACGTT
ACACGCCGGACTTCGAGCATGGGACTC
ACACGCCGGACTTCGAGCGATAGAGGA
ACACGCCGGACTTCGAGCCTACATGCG
ACACGCCGGACTTCGAGCCAACGATCT
ACACGCCGGACTTCGAGCGTTAGCCTA
ACACGCCGGACTTCGAGCAGTTGCATC
ACACGCCGGACTTCGAGCAAGGGAACT
ACACGCCGGACTTCGAGCACTACATAT
ACACGCCGGACTTCGAGCCTAAGCTTC
ACACGCCGGACTTCGAGCACGAACCAG
ACACGCCGGACTTCGAGCTACTTCGGA
ACACGCCGGACTTCGAGCAACATCCAT
ACACGCCGGACTTCGAGCAGCCTGGTT
ACACGCCGGACTTCGAGCCAAGTTTCC
ACACGCCGGACTTCGAGCCAGGCATTT
ACACGCCGGACTTCGAGCACGTGGGAG
ACACGCCGGACTTCGAGCTCTCACGGA
ACACGCCGGACTTCGAGCGCAACATTA
ACACGCCGGACTTCGAGCATGGTCCGT
ACACGCCGGACTTCGAGCCTATCATGA
ACACGCCGGACTTCGAGCCAATACAAG
ACACGCCGGACTTCGAGCAAAGAGGCC
ACACGCCGGACTTCGAGCGTAGAAGCA
ACACGCCGGACTTCGAGCGCTATGGAA
ACACGCCGGACTTCGAGCACTCCAGGG
ACACGCCGGACTTCGAGCACAAGTGCA
ACACGCCGGACTTCGAGCGATGGTCCA
ACACGCCGGACTTCGAGCTCCTCAATA
ACACGCCGGACTTCGAGCAATAAACAA
ACACGCCGGACTTCGAGCCTGTACGGA
ACACGCCGGACTTCGAGCCTAGATAGA
ACACGCCGGACTTCGAGCAGCTATGTG
ACACGCCGGACTTCGAGCAAATGGAGG
ACACGCCGGACTTCGAGCAGCCGCAAG
ACACGCCGGACTTCGAGCACAGTAAAC
ACACGCCGGACTTCGAGCAACGTGTGA
ACACGCCGGACTTCGAGCACTGAATTC
ACACGCCGGACTTCGAGCAAGGGTCAG
ACACGCCGGACTTCGAGCTGTCTATCA
ACACGCCGGACTTCGAGCTCAGATTCA
ACACGCCGGACTTCGAGCCACGATCCG
ACACGCCGGACTTCGAGCAACAGAAAC
ACACGCCGGACTTCGAGCCATGAATGA
ACACGCCGGACTTCGAGCCGTACTACG
ACACGCCGGACTTCGAGCTTCAGCTCA
ACACGCCGGACTTCGAGCAAGGCCGCA
ACACGCCGGACTTCGAGCGGTTGGACA
ACACGCCGGACTTCGAGCCGTCTAGGT
ACACGCCGGACTTCGAGCAATTCGGCG
ACACGCCGGACTTCGAGCCAACCTCCA
ACACGCCGGACTTCGAGCCAATAGGGT
ACACGCCGGACTTCGAGCACAGGCTCC
ACACGCCGGACTTCGAGCACAACTAGT
ACACGCCGGACTTCGAGCAGTTGTTCT
ACACGCCGGACTTCGAGCAATTACCGG
ACACGCCGGACTTCGAGCACAAACTTT
ACACGCCGGACTTCGAGCTCTCGGTTA
ACACGCCGGACTTCGAGCACTAGACCG
ACACGCCGGACTTCGAGCACTCATACG
ACACGCCGGACTTCGAGCATCGAGTCT
ACACGCCGGACTTCGAGCCATAGGTCA
ACACGCCGGACTTCGAGCTTAGGCATA
ACACGCCGGTTGCGTACAAAGCCTTCT
ACACGCCGGTTGCGTACAATCATTCTG
ACACGCCGGTTGCGTACACACAAGTAT
ACACGCCGGTTGCGTACAACACCTTAG
ACACGCCGGTTGCGTACAGAACGACAA
ACACGCCGGTTGCGTACAAGTCTGTAC
ACACGCCGGTTGCGTACAAAATTACAG
ACACGCCGGTTGCGTACAGGCTACAGA
ACACGCCGGTTGCGTACAAATGTATCG
ACACGCCGGTTGCGTACACAAGTAGAA
ACACGCCGGTTGCGTACAGATCTCTTA
ACACGCCGGTTGCGTACAAACAACGCG
ACACGCCGGTTGCGTACAGGTGAGTTA
ACACGCCGGTTGCGTACACAGGGAGGG
ACACGCCGGTTGCGTACATCCGTCTTA
ACACGCCGGTTGCGTACATGCATAGTA
ACACGCCGGTTGCGTACAACTTACGAT
ACACGCCGGTTGCGTACATGTATGCGA
ACACGCCGGTTGCGTACAGCTCCTTGA
ACACGCCGGTTGCGTACAGGCACAACA
ACACGCCGGTTGCGTACACTCAAGACA
ACACGCCGGTTGCGTACAACGCTGTTG
ACACGCCGGTTGCGTACAATATTGTAA
ACACGCCGGTTGCGTACAAAGTTTACG
ACACGCCGGTTGCGTACACAGCCTGGC
ACACGCCGGTTGCGTACACTATTAGCC
ACACGCCGGTTGCGTACACAAACGTGG
ACACGCCGGTTGCGTACAAAAGTCATT
ACACGCCGGTTGCGTACAGTCTTGGCA
ACACGCCGGTTGCGTACAGATCAGCGA
ACACGCCGGTTGCGTACAACATTCGGC
ACACGCCGGTTGCGTACAAGTAATTAG
ACACGCCGGTTGCGTACATGAAGCCAA
ACACGCCGGTTGCGTACATCTACGACA
ACACGCCGGTTGCGTACACATAACGTT
ACACGCCGGTTGCGTACAATGGGACTC
ACACGCCGGTTGCGTACAGATAGAGGA
ACACGCCGGTTGCGTACACTACATGCG
ACACGCCGGTTGCGTACACAACGATCT
ACACGCCGGTTGCGTACAGTTAGCCTA
ACACGCCGGTTGCGTACAAGTTGCATC
ACACGCCGGTTGCGTACAAAGGGAACT
ACACGCCGGTTGCGTACAACTACATAT
ACACGCCGGTTGCGTACACTAAGCTTC
ACACGCCGGTTGCGTACAACGAACCAG
ACACGCCGGTTGCGTACATACTTCGGA
ACACGCCGGTTGCGTACAAACATCCAT
ACACGCCGGTTGCGTACAAGCCTGGTT
ACACGCCGGTTGCGTACACAAGTTTCC
ACACGCCGGTTGCGTACACAGGCATTT
ACACGCCGGTTGCGTACAACGTGGGAG
ACACGCCGGTTGCGTACATCTCACGGA
ACACGCCGGTTGCGTACAGCAACATTA
ACACGCCGGTTGCGTACAATGGTCCGT
ACACGCCGGTTGCGTACACTATCATGA
ACACGCCGGTTGCGTACACAATACAAG
ACACGCCGGTTGCGTACAAAAGAGGCC
ACACGCCGGTTGCGTACAGTAGAAGCA
ACACGCCGGTTGCGTACAGCTATGGAA
ACACGCCGGTTGCGTACAACTCCAGGG
ACACGCCGGTTGCGTACAACAAGTGCA
ACACGCCGGTTGCGTACAGATGGTCCA
ACACGCCGGTTGCGTACATCCTCAATA
ACACGCCGGTTGCGTACAAATAAACAA
ACACGCCGGTTGCGTACACTGTACGGA
ACACGCCGGTTGCGTACACTAGATAGA
ACACGCCGGTTGCGTACAAGCTATGTG
ACACGCCGGTTGCGTACAAAATGGAGG
ACACGCCGGTTGCGTACAAGCCGCAAG
ACACGCCGGTTGCGTACAACAGTAAAC
ACACGCCGGTTGCGTACAAACGTGTGA
ACACGCCGGTTGCGTACAACTGAATTC
ACACGCCGGTTGCGTACAAAGGGTCAG
ACACGCCGGTTGCGTACATGTCTATCA
ACACGCCGGTTGCGTACATCAGATTCA
ACACGCCGGTTGCGTACACACGATCCG
ACACGCCGGTTGCGTACAAACAGAAAC
ACACGCCGGTTGCGTACACATGAATGA
ACACGCCGGTTGCGTACACGTACTACG
ACACGCCGGTTGCGTACATTCAGCTCA
ACACGCCGGTTGCGTACAAAGGCCGCA
ACACGCCGGTTGCGTACAGGTTGGACA
ACACGCCGGTTGCGTACACGTCTAGGT
ACACGCCGGTTGCGTACAAATTCGGCG
ACACGCCGGTTGCGTACACAACCTCCA
ACACGCCGGTTGCGTACACAATAGGGT
ACACGCCGGTTGCGTACAACAGGCTCC
ACACGCCGGTTGCGTACAACAACTAGT
ACACGCCGGTTGCGTACAAGTTGTTCT
ACACGCCGGTTGCGTACAAATTACCGG
ACACGCCGGTTGCGTACAACAAACTTT
ACACGCCGGTTGCGTACATCTCGGTTA
ACACGCCGGTTGCGTACAACTAGACCG
ACACGCCGGTTGCGTACAACTCATACG
ACACGCCGGTTGCGTACAATCGAGTCT
ACACGCCGGTTGCGTACACATAGGTCA
ACACGCCGGTTGCGTACATTAGGCATA
ACACGCCGGCAGTGCCCGAAGCCTTCT
ACACGCCGGCAGTGCCCGATCATTCTG
ACACGCCGGCAGTGCCCGCACAAGTAT
ACACGCCGGCAGTGCCCGACACCTTAG
ACACGCCGGCAGTGCCCGGAACGACAA
ACACGCCGGCAGTGCCCGAGTCTGTAC
ACACGCCGGCAGTGCCCGAAATTACAG
ACACGCCGGCAGTGCCCGGGCTACAGA
ACACGCCGGCAGTGCCCGAATGTATCG
ACACGCCGGCAGTGCCCGCAAGTAGAA
ACACGCCGGCAGTGCCCGGATCTCTTA
ACACGCCGGCAGTGCCCGAACAACGCG
ACACGCCGGCAGTGCCCGGGTGAGTTA
ACACGCCGGCAGTGCCCGCAGGGAGGG
ACACGCCGGCAGTGCCCGTCCGTCTTA
ACACGCCGGCAGTGCCCGTGCATAGTA
ACACGCCGGCAGTGCCCGACTTACGAT
ACACGCCGGCAGTGCCCGTGTATGCGA
ACACGCCGGCAGTGCCCGGCTCCTTGA
ACACGCCGGCAGTGCCCGGGCACAACA
ACACGCCGGCAGTGCCCGCTCAAGACA
ACACGCCGGCAGTGCCCGACGCTGTTG
ACACGCCGGCAGTGCCCGATATTGTAA
ACACGCCGGCAGTGCCCGAAGTTTACG
ACACGCCGGCAGTGCCCGCAGCCTGGC
ACACGCCGGCAGTGCCCGCTATTAGCC
ACACGCCGGCAGTGCCCGCAAACGTGG
ACACGCCGGCAGTGCCCGAAAGTCATT
ACACGCCGGCAGTGCCCGGTCTTGGCA
ACACGCCGGCAGTGCCCGGATCAGCGA
ACACGCCGGCAGTGCCCGACATTCGGC
ACACGCCGGCAGTGCCCGAGTAATTAG
ACACGCCGGCAGTGCCCGTGAAGCCAA
ACACGCCGGCAGTGCCCGTCTACGACA
ACACGCCGGCAGTGCCCGCATAACGTT
ACACGCCGGCAGTGCCCGATGGGACTC
ACACGCCGGCAGTGCCCGGATAGAGGA
ACACGCCGGCAGTGCCCGCTACATGCG
ACACGCCGGCAGTGCCCGCAACGATCT
ACACGCCGGCAGTGCCCGGTTAGCCTA
ACACGCCGGCAGTGCCCGAGTTGCATC
ACACGCCGGCAGTGCCCGAAGGGAACT
ACACGCCGGCAGTGCCCGACTACATAT
ACACGCCGGCAGTGCCCGCTAAGCTTC
ACACGCCGGCAGTGCCCGACGAACCAG
ACACGCCGGCAGTGCCCGTACTTCGGA
ACACGCCGGCAGTGCCCGAACATCCAT
ACACGCCGGCAGTGCCCGAGCCTGGTT
ACACGCCGGCAGTGCCCGCAAGTTTCC
ACACGCCGGCAGTGCCCGCAGGCATTT
ACACGCCGGCAGTGCCCGACGTGGGAG
ACACGCCGGCAGTGCCCGTCTCACGGA
ACACGCCGGCAGTGCCCGGCAACATTA
ACACGCCGGCAGTGCCCGATGGTCCGT
ACACGCCGGCAGTGCCCGCTATCATGA
ACACGCCGGCAGTGCCCGCAATACAAG
ACACGCCGGCAGTGCCCGAAAGAGGCC
ACACGCCGGCAGTGCCCGGTAGAAGCA
ACACGCCGGCAGTGCCCGGCTATGGAA
ACACGCCGGCAGTGCCCGACTCCAGGG
ACACGCCGGCAGTGCCCGACAAGTGCA
ACACGCCGGCAGTGCCCGGATGGTCCA
ACACGCCGGCAGTGCCCGTCCTCAATA
ACACGCCGGCAGTGCCCGAATAAACAA
ACACGCCGGCAGTGCCCGCTGTACGGA
ACACGCCGGCAGTGCCCGCTAGATAGA
ACACGCCGGCAGTGCCCGAGCTATGTG
ACACGCCGGCAGTGCCCGAAATGGAGG
ACACGCCGGCAGTGCCCGAGCCGCAAG
ACACGCCGGCAGTGCCCGACAGTAAAC
ACACGCCGGCAGTGCCCGAACGTGTGA
ACACGCCGGCAGTGCCCGACTGAATTC
ACACGCCGGCAGTGCCCGAAGGGTCAG
ACACGCCGGCAGTGCCCGTGTCTATCA
ACACGCCGGCAGTGCCCGTCAGATTCA
ACACGCCGGCAGTGCCCGCACGATCCG
ACACGCCGGCAGTGCCCGAACAGAAAC
ACACGCCGGCAGTGCCCGCATGAATGA
ACACGCCGGCAGTGCCCGCGTACTACG
ACACGCCGGCAGTGCCCGTTCAGCTCA
ACACGCCGGCAGTGCCCGAAGGCCGCA
ACACGCCGGCAGTGCCCGGGTTGGACA
ACACGCCGGCAGTGCCCGCGTCTAGGT
ACACGCCGGCAGTGCCCGAATTCGGCG
ACACGCCGGCAGTGCCCGCAACCTCCA
ACACGCCGGCAGTGCCCGCAATAGGGT
ACACGCCGGCAGTGCCCGACAGGCTCC
ACACGCCGGCAGTGCCCGACAACTAGT
ACACGCCGGCAGTGCCCGAGTTGTTCT
ACACGCCGGCAGTGCCCGAATTACCGG
ACACGCCGGCAGTGCCCGACAAACTTT
ACACGCCGGCAGTGCCCGTCTCGGTTA
ACACGCCGGCAGTGCCCGACTAGACCG
ACACGCCGGCAGTGCCCGACTCATACG
ACACGCCGGCAGTGCCCGATCGAGTCT
ACACGCCGGCAGTGCCCGCATAGGTCA
ACACGCCGGCAGTGCCCGTTAGGCATA
ACACGCCGGGACACTTAAAAGCCTTCT
ACACGCCGGGACACTTAAATCATTCTG
ACACGCCGGGACACTTAACACAAGTAT
ACACGCCGGGACACTTAAACACCTTAG
ACACGCCGGGACACTTAAGAACGACAA
ACACGCCGGGACACTTAAAGTCTGTAC
ACACGCCGGGACACTTAAAAATTACAG
ACACGCCGGGACACTTAAGGCTACAGA
ACACGCCGGGACACTTAAAATGTATCG
ACACGCCGGGACACTTAACAAGTAGAA
ACACGCCGGGACACTTAAGATCTCTTA
ACACGCCGGGACACTTAAAACAACGCG
ACACGCCGGGACACTTAAGGTGAGTTA
ACACGCCGGGACACTTAACAGGGAGGG
ACACGCCGGGACACTTAATCCGTCTTA
ACACGCCGGGACACTTAATGCATAGTA
ACACGCCGGGACACTTAAACTTACGAT
ACACGCCGGGACACTTAATGTATGCGA
ACACGCCGGGACACTTAAGCTCCTTGA
ACACGCCGGGACACTTAAGGCACAACA
ACACGCCGGGACACTTAACTCAAGACA
ACACGCCGGGACACTTAAACGCTGTTG
ACACGCCGGGACACTTAAATATTGTAA
ACACGCCGGGACACTTAAAAGTTTACG
ACACGCCGGGACACTTAACAGCCTGGC
ACACGCCGGGACACTTAACTATTAGCC
ACACGCCGGGACACTTAACAAACGTGG
ACACGCCGGGACACTTAAAAAGTCATT
ACACGCCGGGACACTTAAGTCTTGGCA
ACACGCCGGGACACTTAAGATCAGCGA
ACACGCCGGGACACTTAAACATTCGGC
ACACGCCGGGACACTTAAAGTAATTAG
ACACGCCGGGACACTTAATGAAGCCAA
ACACGCCGGGACACTTAATCTACGACA
ACACGCCGGGACACTTAACATAACGTT
ACACGCCGGGACACTTAAATGGGACTC
ACACGCCGGGACACTTAAGATAGAGGA
ACACGCCGGGACACTTAACTACATGCG
ACACGCCGGGACACTTAACAACGATCT
ACACGCCGGGACACTTAAGTTAGCCTA
ACACGCCGGGACACTTAAAGTTGCATC
ACACGCCGGGACACTTAAAAGGGAACT
ACACGCCGGGACACTTAAACTACATAT
ACACGCCGGGACACTTAACTAAGCTTC
ACACGCCGGGACACTTAAACGAACCAG
ACACGCCGGGACACTTAATACTTCGGA
ACACGCCGGGACACTTAAAACATCCAT
ACACGCCGGGACACTTAAAGCCTGGTT
ACACGCCGGGACACTTAACAAGTTTCC
ACACGCCGGGACACTTAACAGGCATTT
ACACGCCGGGACACTTAAACGTGGGAG
ACACGCCGGGACACTTAATCTCACGGA
ACACGCCGGGACACTTAAGCAACATTA
ACACGCCGGGACACTTAAATGGTCCGT
ACACGCCGGGACACTTAACTATCATGA
ACACGCCGGGACACTTAACAATACAAG
ACACGCCGGGACACTTAAAAAGAGGCC
ACACGCCGGGACACTTAAGTAGAAGCA
ACACGCCGGGACACTTAAGCTATGGAA
ACACGCCGGGACACTTAAACTCCAGGG
ACACGCCGGGACACTTAAACAAGTGCA
ACACGCCGGGACACTTAAGATGGTCCA
ACACGCCGGGACACTTAATCCTCAATA
ACACGCCGGGACACTTAAAATAAACAA
ACACGCCGGGACACTTAACTGTACGGA
ACACGCCGGGACACTTAACTAGATAGA
ACACGCCGGGACACTTAAAGCTATGTG
ACACGCCGGGACACTTAAAAATGGAGG
ACACGCCGGGACACTTAAAGCCGCAAG
ACACGCCGGGACACTTAAACAGTAAAC
ACACGCCGGGACACTTAAAACGTGTGA
ACACGCCGGGACACTTAAACTGAATTC
ACACGCCGGGACACTTAAAAGGGTCAG
ACACGCCGGGACACTTAATGTCTATCA
ACACGCCGGGACACTTAATCAGATTCA
ACACGCCGGGACACTTAACACGATCCG
ACACGCCGGGACACTTAAAACAGAAAC
ACACGCCGGGACACTTAACATGAATGA
ACACGCCGGGACACTTAACGTACTACG
ACACGCCGGGACACTTAATTCAGCTCA
ACACGCCGGGACACTTAAAAGGCCGCA
ACACGCCGGGACACTTAAGGTTGGACA
ACACGCCGGGACACTTAACGTCTAGGT
ACACGCCGGGACACTTAAAATTCGGCG
ACACGCCGGGACACTTAACAACCTCCA
ACACGCCGGGACACTTAACAATAGGGT
ACACGCCGGGACACTTAAACAGGCTCC
ACACGCCGGGACACTTAAACAACTAGT
ACACGCCGGGACACTTAAAGTTGTTCT
ACACGCCGGGACACTTAAAATTACCGG
ACACGCCGGGACACTTAAACAAACTTT
ACACGCCGGGACACTTAATCTCGGTTA
ACACGCCGGGACACTTAAACTAGACCG
ACACGCCGGGACACTTAAACTCATACG
ACACGCCGGGACACTTAAATCGAGTCT
ACACGCCGGGACACTTAACATAGGTCA
ACACGCCGGGACACTTAATTAGGCATA
ACACGCCGGAGGAGGCGCAAGCCTTCT
ACACGCCGGAGGAGGCGCATCATTCTG
ACACGCCGGAGGAGGCGCCACAAGTAT
ACACGCCGGAGGAGGCGCACACCTTAG
ACACGCCGGAGGAGGCGCGAACGACAA
ACACGCCGGAGGAGGCGCAGTCTGTAC
ACACGCCGGAGGAGGCGCAAATTACAG
ACACGCCGGAGGAGGCGCGGCTACAGA
ACACGCCGGAGGAGGCGCAATGTATCG
ACACGCCGGAGGAGGCGCCAAGTAGAA
ACACGCCGGAGGAGGCGCGATCTCTTA
ACACGCCGGAGGAGGCGCAACAACGCG
ACACGCCGGAGGAGGCGCGGTGAGTTA
ACACGCCGGAGGAGGCGCCAGGGAGGG
ACACGCCGGAGGAGGCGCTCCGTCTTA
ACACGCCGGAGGAGGCGCTGCATAGTA
ACACGCCGGAGGAGGCGCACTTACGAT
ACACGCCGGAGGAGGCGCTGTATGCGA
ACACGCCGGAGGAGGCGCGCTCCTTGA
ACACGCCGGAGGAGGCGCGGCACAACA
ACACGCCGGAGGAGGCGCCTCAAGACA
ACACGCCGGAGGAGGCGCACGCTGTTG
ACACGCCGGAGGAGGCGCATATTGTAA
ACACGCCGGAGGAGGCGCAAGTTTACG
ACACGCCGGAGGAGGCGCCAGCCTGGC
ACACGCCGGAGGAGGCGCCTATTAGCC
ACACGCCGGAGGAGGCGCCAAACGTGG
ACACGCCGGAGGAGGCGCAAAGTCATT
ACACGCCGGAGGAGGCGCGTCTTGGCA
ACACGCCGGAGGAGGCGCGATCAGCGA
ACACGCCGGAGGAGGCGCACATTCGGC
ACACGCCGGAGGAGGCGCAGTAATTAG
ACACGCCGGAGGAGGCGCTGAAGCCAA
ACACGCCGGAGGAGGCGCTCTACGACA
ACACGCCGGAGGAGGCGCCATAACGTT
ACACGCCGGAGGAGGCGCATGGGACTC
ACACGCCGGAGGAGGCGCGATAGAGGA
ACACGCCGGAGGAGGCGCCTACATGCG
ACACGCCGGAGGAGGCGCCAACGATCT
ACACGCCGGAGGAGGCGCGTTAGCCTA
ACACGCCGGAGGAGGCGCAGTTGCATC
ACACGCCGGAGGAGGCGCAAGGGAACT
ACACGCCGGAGGAGGCGCACTACATAT
ACACGCCGGAGGAGGCGCCTAAGCTTC
ACACGCCGGAGGAGGCGCACGAACCAG
ACACGCCGGAGGAGGCGCTACTTCGGA
ACACGCCGGAGGAGGCGCAACATCCAT
ACACGCCGGAGGAGGCGCAGCCTGGTT
ACACGCCGGAGGAGGCGCCAAGTTTCC
ACACGCCGGAGGAGGCGCCAGGCATTT
ACACGCCGGAGGAGGCGCACGTGGGAG
ACACGCCGGAGGAGGCGCTCTCACGGA
ACACGCCGGAGGAGGCGCGCAACATTA
ACACGCCGGAGGAGGCGCATGGTCCGT
ACACGCCGGAGGAGGCGCCTATCATGA
ACACGCCGGAGGAGGCGCCAATACAAG
ACACGCCGGAGGAGGCGCAAAGAGGCC
ACACGCCGGAGGAGGCGCGTAGAAGCA
ACACGCCGGAGGAGGCGCGCTATGGAA
ACACGCCGGAGGAGGCGCACTCCAGGG
ACACGCCGGAGGAGGCGCACAAGTGCA
ACACGCCGGAGGAGGCGCGATGGTCCA
ACACGCCGGAGGAGGCGCTCCTCAATA
ACACGCCGGAGGAGGCGCAATAAACAA
ACACGCCGGAGGAGGCGCCTGTACGGA
ACACGCCGGAGGAGGCGCCTAGATAGA
ACACGCCGGAGGAGGCGCAGCTATGTG
ACACGCCGGAGGAGGCGCAAATGGAGG
ACACGCCGGAGGAGGCGCAGCCGCAAG
ACACGCCGGAGGAGGCGCACAGTAAAC
ACACGCCGGAGGAGGCGCAACGTGTGA
ACACGCCGGAGGAGGCGCACTGAATTC
ACACGCCGGAGGAGGCGCAAGGGTCAG
ACACGCCGGAGGAGGCGCTGTCTATCA
ACACGCCGGAGGAGGCGCTCAGATTCA
ACACGCCGGAGGAGGCGCCACGATCCG
ACACGCCGGAGGAGGCGCAACAGAAAC
ACACGCCGGAGGAGGCGCCATGAATGA
ACACGCCGGAGGAGGCGCCGTACTACG
ACACGCCGGAGGAGGCGCTTCAGCTCA
ACACGCCGGAGGAGGCGCAAGGCCGCA
ACACGCCGGAGGAGGCGCGGTTGGACA
ACACGCCGGAGGAGGCGCCGTCTAGGT
ACACGCCGGAGGAGGCGCAATTCGGCG
ACACGCCGGAGGAGGCGCCAACCTCCA
ACACGCCGGAGGAGGCGCCAATAGGGT
ACACGCCGGAGGAGGCGCACAGGCTCC
ACACGCCGGAGGAGGCGCACAACTAGT
ACACGCCGGAGGAGGCGCAGTTGTTCT
ACACGCCGGAGGAGGCGCAATTACCGG
ACACGCCGGAGGAGGCGCACAAACTTT
ACACGCCGGAGGAGGCGCTCTCGGTTA
ACACGCCGGAGGAGGCGCACTAGACCG
ACACGCCGGAGGAGGCGCACTCATACG
ACACGCCGGAGGAGGCGCATCGAGTCT
ACACGCCGGAGGAGGCGCCATAGGTCA
ACACGCCGGAGGAGGCGCTTAGGCATA
ACACGCCGGGCCTGTTCAAAGCCTTCT
ACACGCCGGGCCTGTTCAATCATTCTG
ACACGCCGGGCCTGTTCACACAAGTAT
ACACGCCGGGCCTGTTCAACACCTTAG
ACACGCCGGGCCTGTTCAGAACGACAA
ACACGCCGGGCCTGTTCAAGTCTGTAC
ACACGCCGGGCCTGTTCAAAATTACAG
ACACGCCGGGCCTGTTCAGGCTACAGA
ACACGCCGGGCCTGTTCAAATGTATCG
ACACGCCGGGCCTGTTCACAAGTAGAA
ACACGCCGGGCCTGTTCAGATCTCTTA
ACACGCCGGGCCTGTTCAAACAACGCG
ACACGCCGGGCCTGTTCAGGTGAGTTA
ACACGCCGGGCCTGTTCACAGGGAGGG
ACACGCCGGGCCTGTTCATCCGTCTTA
ACACGCCGGGCCTGTTCATGCATAGTA
ACACGCCGGGCCTGTTCAACTTACGAT
ACACGCCGGGCCTGTTCATGTATGCGA
ACACGCCGGGCCTGTTCAGCTCCTTGA
ACACGCCGGGCCTGTTCAGGCACAACA
ACACGCCGGGCCTGTTCACTCAAGACA
ACACGCCGGGCCTGTTCAACGCTGTTG
ACACGCCGGGCCTGTTCAATATTGTAA
ACACGCCGGGCCTGTTCAAAGTTTACG
ACACGCCGGGCCTGTTCACAGCCTGGC
ACACGCCGGGCCTGTTCACTATTAGCC
ACACGCCGGGCCTGTTCACAAACGTGG
ACACGCCGGGCCTGTTCAAAAGTCATT
ACACGCCGGGCCTGTTCAGTCTTGGCA
ACACGCCGGGCCTGTTCAGATCAGCGA
ACACGCCGGGCCTGTTCAACATTCGGC
ACACGCCGGGCCTGTTCAAGTAATTAG
ACACGCCGGGCCTGTTCATGAAGCCAA
ACACGCCGGGCCTGTTCATCTACGACA
ACACGCCGGGCCTGTTCACATAACGTT
ACACGCCGGGCCTGTTCAATGGGACTC
ACACGCCGGGCCTGTTCAGATAGAGGA
ACACGCCGGGCCTGTTCACTACATGCG
ACACGCCGGGCCTGTTCACAACGATCT
ACACGCCGGGCCTGTTCAGTTAGCCTA
ACACGCCGGGCCTGTTCAAGTTGCATC
ACACGCCGGGCCTGTTCAAAGGGAACT
ACACGCCGGGCCTGTTCAACTACATAT
ACACGCCGGGCCTGTTCACTAAGCTTC
ACACGCCGGGCCTGTTCAACGAACCAG
ACACGCCGGGCCTGTTCATACTTCGGA
ACACGCCGGGCCTGTTCAAACATCCAT
ACACGCCGGGCCTGTTCAAGCCTGGTT
ACACGCCGGGCCTGTTCACAAGTTTCC
ACACGCCGGGCCTGTTCACAGGCATTT
ACACGCCGGGCCTGTTCAACGTGGGAG
ACACGCCGGGCCTGTTCATCTCACGGA
ACACGCCGGGCCTGTTCAGCAACATTA
ACACGCCGGGCCTGTTCAATGGTCCGT
ACACGCCGGGCCTGTTCACTATCATGA
ACACGCCGGGCCTGTTCACAATACAAG
ACACGCCGGGCCTGTTCAAAAGAGGCC
ACACGCCGGGCCTGTTCAGTAGAAGCA
ACACGCCGGGCCTGTTCAGCTATGGAA
ACACGCCGGGCCTGTTCAACTCCAGGG
ACACGCCGGGCCTGTTCAACAAGTGCA
ACACGCCGGGCCTGTTCAGATGGTCCA
ACACGCCGGGCCTGTTCATCCTCAATA
ACACGCCGGGCCTGTTCAAATAAACAA
ACACGCCGGGCCTGTTCACTGTACGGA
ACACGCCGGGCCTGTTCACTAGATAGA
ACACGCCGGGCCTGTTCAAGCTATGTG
ACACGCCGGGCCTGTTCAAAATGGAGG
ACACGCCGGGCCTGTTCAAGCCGCAAG
ACACGCCGGGCCTGTTCAACAGTAAAC
ACACGCCGGGCCTGTTCAAACGTGTGA
ACACGCCGGGCCTGTTCAACTGAATTC
ACACGCCGGGCCTGTTCAAAGGGTCAG
ACACGCCGGGCCTGTTCATGTCTATCA
ACACGCCGGGCCTGTTCATCAGATTCA
ACACGCCGGGCCTGTTCACACGATCCG
ACACGCCGGGCCTGTTCAAACAGAAAC
ACACGCCGGGCCTGTTCACATGAATGA
ACACGCCGGGCCTGTTCACGTACTACG
ACACGCCGGGCCTGTTCATTCAGCTCA
ACACGCCGGGCCTGTTCAAAGGCCGCA
ACACGCCGGGCCTGTTCAGGTTGGACA
ACACGCCGGGCCTGTTCACGTCTAGGT
ACACGCCGGGCCTGTTCAAATTCGGCG
ACACGCCGGGCCTGTTCACAACCTCCA
ACACGCCGGGCCTGTTCACAATAGGGT
ACACGCCGGGCCTGTTCAACAGGCTCC
ACACGCCGGGCCTGTTCAACAACTAGT
ACACGCCGGGCCTGTTCAAGTTGTTCT
ACACGCCGGGCCTGTTCAAATTACCGG
ACACGCCGGGCCTGTTCAACAAACTTT
ACACGCCGGGCCTGTTCATCTCGGTTA
ACACGCCGGGCCTGTTCAACTAGACCG
ACACGCCGGGCCTGTTCAACTCATACG
ACACGCCGGGCCTGTTCAATCGAGTCT
ACACGCCGGGCCTGTTCACATAGGTCA
ACACGCCGGGCCTGTTCATTAGGCATA
ACACGCCGGGTACATCTAAAGCCTTCT
ACACGCCGGGTACATCTAATCATTCTG
ACACGCCGGGTACATCTACACAAGTAT
ACACGCCGGGTACATCTAACACCTTAG
ACACGCCGGGTACATCTAGAACGACAA
ACACGCCGGGTACATCTAAGTCTGTAC
ACACGCCGGGTACATCTAAAATTACAG
ACACGCCGGGTACATCTAGGCTACAGA
ACACGCCGGGTACATCTAAATGTATCG
ACACGCCGGGTACATCTACAAGTAGAA
ACACGCCGGGTACATCTAGATCTCTTA
ACACGCCGGGTACATCTAAACAACGCG
ACACGCCGGGTACATCTAGGTGAGTTA
ACACGCCGGGTACATCTACAGGGAGGG
ACACGCCGGGTACATCTATCCGTCTTA
ACACGCCGGGTACATCTATGCATAGTA
ACACGCCGGGTACATCTAACTTACGAT
ACACGCCGGGTACATCTATGTATGCGA
ACACGCCGGGTACATCTAGCTCCTTGA
ACACGCCGGGTACATCTAGGCACAACA
ACACGCCGGGTACATCTACTCAAGACA
ACACGCCGGGTACATCTAACGCTGTTG
ACACGCCGGGTACATCTAATATTGTAA
ACACGCCGGGTACATCTAAAGTTTACG
ACACGCCGGGTACATCTACAGCCTGGC
ACACGCCGGGTACATCTACTATTAGCC
ACACGCCGGGTACATCTACAAACGTGG
ACACGCCGGGTACATCTAAAAGTCATT
ACACGCCGGGTACATCTAGTCTTGGCA
ACACGCCGGGTACATCTAGATCAGCGA
ACACGCCGGGTACATCTAACATTCGGC
ACACGCCGGGTACATCTAAGTAATTAG
ACACGCCGGGTACATCTATGAAGCCAA
ACACGCCGGGTACATCTATCTACGACA
ACACGCCGGGTACATCTACATAACGTT
ACACGCCGGGTACATCTAATGGGACTC
ACACGCCGGGTACATCTAGATAGAGGA
ACACGCCGGGTACATCTACTACATGCG
ACACGCCGGGTACATCTACAACGATCT
ACACGCCGGGTACATCTAGTTAGCCTA
ACACGCCGGGTACATCTAAGTTGCATC
ACACGCCGGGTACATCTAAAGGGAACT
ACACGCCGGGTACATCTAACTACATAT
ACACGCCGGGTACATCTACTAAGCTTC
ACACGCCGGGTACATCTAACGAACCAG
ACACGCCGGGTACATCTATACTTCGGA
ACACGCCGGGTACATCTAAACATCCAT
ACACGCCGGGTACATCTAAGCCTGGTT
ACACGCCGGGTACATCTACAAGTTTCC
ACACGCCGGGTACATCTACAGGCATTT
ACACGCCGGGTACATCTAACGTGGGAG
ACACGCCGGGTACATCTATCTCACGGA
ACACGCCGGGTACATCTAGCAACATTA
ACACGCCGGGTACATCTAATGGTCCGT
ACACGCCGGGTACATCTACTATCATGA
ACACGCCGGGTACATCTACAATACAAG
ACACGCCGGGTACATCTAAAAGAGGCC
ACACGCCGGGTACATCTAGTAGAAGCA
ACACGCCGGGTACATCTAGCTATGGAA
ACACGCCGGGTACATCTAACTCCAGGG
ACACGCCGGGTACATCTAACAAGTGCA
ACACGCCGGGTACATCTAGATGGTCCA
ACACGCCGGGTACATCTATCCTCAATA
ACACGCCGGGTACATCTAAATAAACAA
ACACGCCGGGTACATCTACTGTACGGA
ACACGCCGGGTACATCTACTAGATAGA
ACACGCCGGGTACATCTAAGCTATGTG
ACACGCCGGGTACATCTAAAATGGAGG
ACACGCCGGGTACATCTAAGCCGCAAG
ACACGCCGGGTACATCTAACAGTAAAC
ACACGCCGGGTACATCTAAACGTGTGA
ACACGCCGGGTACATCTAACTGAATTC
ACACGCCGGGTACATCTAAAGGGTCAG
ACACGCCGGGTACATCTATGTCTATCA
ACACGCCGGGTACATCTATCAGATTCA
ACACGCCGGGTACATCTACACGATCCG
ACACGCCGGGTACATCTAAACAGAAAC
ACACGCCGGGTACATCTACATGAATGA
ACACGCCGGGTACATCTACGTACTACG
ACACGCCGGGTACATCTATTCAGCTCA
ACACGCCGGGTACATCTAAAGGCCGCA
ACACGCCGGGTACATCTAGGTTGGACA
ACACGCCGGGTACATCTACGTCTAGGT
ACACGCCGGGTACATCTAAATTCGGCG
ACACGCCGGGTACATCTACAACCTCCA
ACACGCCGGGTACATCTACAATAGGGT
ACACGCCGGGTACATCTAACAGGCTCC
ACACGCCGGGTACATCTAACAACTAGT
ACACGCCGGGTACATCTAAGTTGTTCT
ACACGCCGGGTACATCTAAATTACCGG
ACACGCCGGGTACATCTAACAAACTTT
ACACGCCGGGTACATCTATCTCGGTTA
ACACGCCGGGTACATCTAACTAGACCG
ACACGCCGGGTACATCTAACTCATACG
ACACGCCGGGTACATCTAATCGAGTCT
ACACGCCGGGTACATCTACATAGGTCA
ACACGCCGGGTACATCTATTAGGCATA
ACACGCCGGAATCAGTTTAAGCCTTCT
ACACGCCGGAATCAGTTTATCATTCTG
ACACGCCGGAATCAGTTTCACAAGTAT
ACACGCCGGAATCAGTTTACACCTTAG
ACACGCCGGAATCAGTTTGAACGACAA
ACACGCCGGAATCAGTTTAGTCTGTAC
ACACGCCGGAATCAGTTTAAATTACAG
ACACGCCGGAATCAGTTTGGCTACAGA
ACACGCCGGAATCAGTTTAATGTATCG
ACACGCCGGAATCAGTTTCAAGTAGAA
ACACGCCGGAATCAGTTTGATCTCTTA
ACACGCCGGAATCAGTTTAACAACGCG
ACACGCCGGAATCAGTTTGGTGAGTTA
ACACGCCGGAATCAGTTTCAGGGAGGG
ACACGCCGGAATCAGTTTTCCGTCTTA
ACACGCCGGAATCAGTTTTGCATAGTA
ACACGCCGGAATCAGTTTACTTACGAT
ACACGCCGGAATCAGTTTTGTATGCGA
ACACGCCGGAATCAGTTTGCTCCTTGA
ACACGCCGGAATCAGTTTGGCACAACA
ACACGCCGGAATCAGTTTCTCAAGACA
ACACGCCGGAATCAGTTTACGCTGTTG
ACACGCCGGAATCAGTTTATATTGTAA
ACACGCCGGAATCAGTTTAAGTTTACG
ACACGCCGGAATCAGTTTCAGCCTGGC
ACACGCCGGAATCAGTTTCTATTAGCC
ACACGCCGGAATCAGTTTCAAACGTGG
ACACGCCGGAATCAGTTTAAAGTCATT
ACACGCCGGAATCAGTTTGTCTTGGCA
ACACGCCGGAATCAGTTTGATCAGCGA
ACACGCCGGAATCAGTTTACATTCGGC
ACACGCCGGAATCAGTTTAGTAATTAG
ACACGCCGGAATCAGTTTTGAAGCCAA
ACACGCCGGAATCAGTTTTCTACGACA
ACACGCCGGAATCAGTTTCATAACGTT
ACACGCCGGAATCAGTTTATGGGACTC
ACACGCCGGAATCAGTTTGATAGAGGA
ACACGCCGGAATCAGTTTCTACATGCG
ACACGCCGGAATCAGTTTCAACGATCT
ACACGCCGGAATCAGTTTGTTAGCCTA
ACACGCCGGAATCAGTTTAGTTGCATC
ACACGCCGGAATCAGTTTAAGGGAACT
ACACGCCGGAATCAGTTTACTACATAT
ACACGCCGGAATCAGTTTCTAAGCTTC
ACACGCCGGAATCAGTTTACGAACCAG
ACACGCCGGAATCAGTTTTACTTCGGA
ACACGCCGGAATCAGTTTAACATCCAT
ACACGCCGGAATCAGTTTAGCCTGGTT
ACACGCCGGAATCAGTTTCAAGTTTCC
ACACGCCGGAATCAGTTTCAGGCATTT
ACACGCCGGAATCAGTTTACGTGGGAG
ACACGCCGGAATCAGTTTTCTCACGGA
ACACGCCGGAATCAGTTTGCAACATTA
ACACGCCGGAATCAGTTTATGGTCCGT
ACACGCCGGAATCAGTTTCTATCATGA
ACACGCCGGAATCAGTTTCAATACAAG
ACACGCCGGAATCAGTTTAAAGAGGCC
ACACGCCGGAATCAGTTTGTAGAAGCA
ACACGCCGGAATCAGTTTGCTATGGAA
ACACGCCGGAATCAGTTTACTCCAGGG
ACACGCCGGAATCAGTTTACAAGTGCA
ACACGCCGGAATCAGTTTGATGGTCCA
ACACGCCGGAATCAGTTTTCCTCAATA
ACACGCCGGAATCAGTTTAATAAACAA
ACACGCCGGAATCAGTTTCTGTACGGA
ACACGCCGGAATCAGTTTCTAGATAGA
ACACGCCGGAATCAGTTTAGCTATGTG
ACACGCCGGAATCAGTTTAAATGGAGG
ACACGCCGGAATCAGTTTAGCCGCAAG
ACACGCCGGAATCAGTTTACAGTAAAC
ACACGCCGGAATCAGTTTAACGTGTGA
ACACGCCGGAATCAGTTTACTGAATTC
ACACGCCGGAATCAGTTTAAGGGTCAG
ACACGCCGGAATCAGTTTTGTCTATCA
ACACGCCGGAATCAGTTTTCAGATTCA
ACACGCCGGAATCAGTTTCACGATCCG
ACACGCCGGAATCAGTTTAACAGAAAC
ACACGCCGGAATCAGTTTCATGAATGA
ACACGCCGGAATCAGTTTCGTACTACG
ACACGCCGGAATCAGTTTTTCAGCTCA
ACACGCCGGAATCAGTTTAAGGCCGCA
ACACGCCGGAATCAGTTTGGTTGGACA
ACACGCCGGAATCAGTTTCGTCTAGGT
ACACGCCGGAATCAGTTTAATTCGGCG
ACACGCCGGAATCAGTTTCAACCTCCA
ACACGCCGGAATCAGTTTCAATAGGGT
ACACGCCGGAATCAGTTTACAGGCTCC
ACACGCCGGAATCAGTTTACAACTAGT
ACACGCCGGAATCAGTTTAGTTGTTCT
ACACGCCGGAATCAGTTTAATTACCGG
ACACGCCGGAATCAGTTTACAAACTTT
ACACGCCGGAATCAGTTTTCTCGGTTA
ACACGCCGGAATCAGTTTACTAGACCG
ACACGCCGGAATCAGTTTACTCATACG
ACACGCCGGAATCAGTTTATCGAGTCT
ACACGCCGGAATCAGTTTCATAGGTCA
ACACGCCGGAATCAGTTTTTAGGCATA
ACACGCCGGACGATGAATAAGCCTTCT
ACACGCCGGACGATGAATATCATTCTG
ACACGCCGGACGATGAATCACAAGTAT
ACACGCCGGACGATGAATACACCTTAG
ACACGCCGGACGATGAATGAACGACAA
ACACGCCGGACGATGAATAGTCTGTAC
ACACGCCGGACGATGAATAAATTACAG
ACACGCCGGACGATGAATGGCTACAGA
ACACGCCGGACGATGAATAATGTATCG
ACACGCCGGACGATGAATCAAGTAGAA
ACACGCCGGACGATGAATGATCTCTTA
ACACGCCGGACGATGAATAACAACGCG
ACACGCCGGACGATGAATGGTGAGTTA
ACACGCCGGACGATGAATCAGGGAGGG
ACACGCCGGACGATGAATTCCGTCTTA
ACACGCCGGACGATGAATTGCATAGTA
ACACGCCGGACGATGAATACTTACGAT
ACACGCCGGACGATGAATTGTATGCGA
ACACGCCGGACGATGAATGCTCCTTGA
ACACGCCGGACGATGAATGGCACAACA
ACACGCCGGACGATGAATCTCAAGACA
ACACGCCGGACGATGAATACGCTGTTG
ACACGCCGGACGATGAATATATTGTAA
ACACGCCGGACGATGAATAAGTTTACG
ACACGCCGGACGATGAATCAGCCTGGC
ACACGCCGGACGATGAATCTATTAGCC
ACACGCCGGACGATGAATCAAACGTGG
ACACGCCGGACGATGAATAAAGTCATT
ACACGCCGGACGATGAATGTCTTGGCA
ACACGCCGGACGATGAATGATCAGCGA
ACACGCCGGACGATGAATACATTCGGC
ACACGCCGGACGATGAATAGTAATTAG
ACACGCCGGACGATGAATTGAAGCCAA
ACACGCCGGACGATGAATTCTACGACA
ACACGCCGGACGATGAATCATAACGTT
ACACGCCGGACGATGAATATGGGACTC
ACACGCCGGACGATGAATGATAGAGGA
ACACGCCGGACGATGAATCTACATGCG
ACACGCCGGACGATGAATCAACGATCT
ACACGCCGGACGATGAATGTTAGCCTA
ACACGCCGGACGATGAATAGTTGCATC
ACACGCCGGACGATGAATAAGGGAACT
ACACGCCGGACGATGAATACTACATAT
ACACGCCGGACGATGAATCTAAGCTTC
ACACGCCGGACGATGAATACGAACCAG
ACACGCCGGACGATGAATTACTTCGGA
ACACGCCGGACGATGAATAACATCCAT
ACACGCCGGACGATGAATAGCCTGGTT
ACACGCCGGACGATGAATCAAGTTTCC
ACACGCCGGACGATGAATCAGGCATTT
ACACGCCGGACGATGAATACGTGGGAG
ACACGCCGGACGATGAATTCTCACGGA
ACACGCCGGACGATGAATGCAACATTA
ACACGCCGGACGATGAATATGGTCCGT
ACACGCCGGACGATGAATCTATCATGA
ACACGCCGGACGATGAATCAATACAAG
ACACGCCGGACGATGAATAAAGAGGCC
ACACGCCGGACGATGAATGTAGAAGCA
ACACGCCGGACGATGAATGCTATGGAA
ACACGCCGGACGATGAATACTCCAGGG
ACACGCCGGACGATGAATACAAGTGCA
ACACGCCGGACGATGAATGATGGTCCA
ACACGCCGGACGATGAATTCCTCAATA
ACACGCCGGACGATGAATAATAAACAA
ACACGCCGGACGATGAATCTGTACGGA
ACACGCCGGACGATGAATCTAGATAGA
ACACGCCGGACGATGAATAGCTATGTG
ACACGCCGGACGATGAATAAATGGAGG
ACACGCCGGACGATGAATAGCCGCAAG
ACACGCCGGACGATGAATACAGTAAAC
ACACGCCGGACGATGAATAACGTGTGA
ACACGCCGGACGATGAATACTGAATTC
ACACGCCGGACGATGAATAAGGGTCAG
ACACGCCGGACGATGAATTGTCTATCA
ACACGCCGGACGATGAATTCAGATTCA
ACACGCCGGACGATGAATCACGATCCG
ACACGCCGGACGATGAATAACAGAAAC
ACACGCCGGACGATGAATCATGAATGA
ACACGCCGGACGATGAATCGTACTACG
ACACGCCGGACGATGAATTTCAGCTCA
ACACGCCGGACGATGAATAAGGCCGCA
ACACGCCGGACGATGAATGGTTGGACA
ACACGCCGGACGATGAATCGTCTAGGT
ACACGCCGGACGATGAATAATTCGGCG
ACACGCCGGACGATGAATCAACCTCCA
ACACGCCGGACGATGAATCAATAGGGT
ACACGCCGGACGATGAATACAGGCTCC
ACACGCCGGACGATGAATACAACTAGT
ACACGCCGGACGATGAATAGTTGTTCT
ACACGCCGGACGATGAATAATTACCGG
ACACGCCGGACGATGAATACAAACTTT
ACACGCCGGACGATGAATTCTCGGTTA
ACACGCCGGACGATGAATACTAGACCG
ACACGCCGGACGATGAATACTCATACG
ACACGCCGGACGATGAATATCGAGTCT
ACACGCCGGACGATGAATCATAGGTCA
ACACGCCGGACGATGAATTTAGGCATA
ACACGCCGGTGACAGACAAAGCCTTCT
ACACGCCGGTGACAGACAATCATTCTG
ACACGCCGGTGACAGACACACAAGTAT
ACACGCCGGTGACAGACAACACCTTAG
ACACGCCGGTGACAGACAGAACGACAA
ACACGCCGGTGACAGACAAGTCTGTAC
ACACGCCGGTGACAGACAAAATTACAG
ACACGCCGGTGACAGACAGGCTACAGA
ACACGCCGGTGACAGACAAATGTATCG
ACACGCCGGTGACAGACACAAGTAGAA
ACACGCCGGTGACAGACAGATCTCTTA
ACACGCCGGTGACAGACAAACAACGCG
ACACGCCGGTGACAGACAGGTGAGTTA
ACACGCCGGTGACAGACACAGGGAGGG
ACACGCCGGTGACAGACATCCGTCTTA
ACACGCCGGTGACAGACATGCATAGTA
ACACGCCGGTGACAGACAACTTACGAT
ACACGCCGGTGACAGACATGTATGCGA
ACACGCCGGTGACAGACAGCTCCTTGA
ACACGCCGGTGACAGACAGGCACAACA
ACACGCCGGTGACAGACACTCAAGACA
ACACGCCGGTGACAGACAACGCTGTTG
ACACGCCGGTGACAGACAATATTGTAA
ACACGCCGGTGACAGACAAAGTTTACG
ACACGCCGGTGACAGACACAGCCTGGC
ACACGCCGGTGACAGACACTATTAGCC
ACACGCCGGTGACAGACACAAACGTGG
ACACGCCGGTGACAGACAAAAGTCATT
ACACGCCGGTGACAGACAGTCTTGGCA
ACACGCCGGTGACAGACAGATCAGCGA
ACACGCCGGTGACAGACAACATTCGGC
ACACGCCGGTGACAGACAAGTAATTAG
ACACGCCGGTGACAGACATGAAGCCAA
ACACGCCGGTGACAGACATCTACGACA
ACACGCCGGTGACAGACACATAACGTT
ACACGCCGGTGACAGACAATGGGACTC
ACACGCCGGTGACAGACAGATAGAGGA
ACACGCCGGTGACAGACACTACATGCG
ACACGCCGGTGACAGACACAACGATCT
ACACGCCGGTGACAGACAGTTAGCCTA
ACACGCCGGTGACAGACAAGTTGCATC
ACACGCCGGTGACAGACAAAGGGAACT
ACACGCCGGTGACAGACAACTACATAT
ACACGCCGGTGACAGACACTAAGCTTC
ACACGCCGGTGACAGACAACGAACCAG
ACACGCCGGTGACAGACATACTTCGGA
ACACGCCGGTGACAGACAAACATCCAT
ACACGCCGGTGACAGACAAGCCTGGTT
ACACGCCGGTGACAGACACAAGTTTCC
ACACGCCGGTGACAGACACAGGCATTT
ACACGCCGGTGACAGACAACGTGGGAG
ACACGCCGGTGACAGACATCTCACGGA
ACACGCCGGTGACAGACAGCAACATTA
ACACGCCGGTGACAGACAATGGTCCGT
ACACGCCGGTGACAGACACTATCATGA
ACACGCCGGTGACAGACACAATACAAG
ACACGCCGGTGACAGACAAAAGAGGCC
ACACGCCGGTGACAGACAGTAGAAGCA
ACACGCCGGTGACAGACAGCTATGGAA
ACACGCCGGTGACAGACAACTCCAGGG
ACACGCCGGTGACAGACAACAAGTGCA
ACACGCCGGTGACAGACAGATGGTCCA
ACACGCCGGTGACAGACATCCTCAATA
ACACGCCGGTGACAGACAAATAAACAA
ACACGCCGGTGACAGACACTGTACGGA
ACACGCCGGTGACAGACACTAGATAGA
ACACGCCGGTGACAGACAAGCTATGTG
ACACGCCGGTGACAGACAAAATGGAGG
ACACGCCGGTGACAGACAAGCCGCAAG
ACACGCCGGTGACAGACAACAGTAAAC
ACACGCCGGTGACAGACAAACGTGTGA
ACACGCCGGTGACAGACAACTGAATTC
ACACGCCGGTGACAGACAAAGGGTCAG
ACACGCCGGTGACAGACATGTCTATCA
ACACGCCGGTGACAGACATCAGATTCA
ACACGCCGGTGACAGACACACGATCCG
ACACGCCGGTGACAGACAAACAGAAAC
ACACGCCGGTGACAGACACATGAATGA
ACACGCCGGTGACAGACACGTACTACG
ACACGCCGGTGACAGACATTCAGCTCA
ACACGCCGGTGACAGACAAAGGCCGCA
ACACGCCGGTGACAGACAGGTTGGACA
ACACGCCGGTGACAGACACGTCTAGGT
ACACGCCGGTGACAGACAAATTCGGCG
ACACGCCGGTGACAGACACAACCTCCA
ACACGCCGGTGACAGACACAATAGGGT
ACACGCCGGTGACAGACAACAGGCTCC
ACACGCCGGTGACAGACAACAACTAGT
ACACGCCGGTGACAGACAAGTTGTTCT
ACACGCCGGTGACAGACAAATTACCGG
ACACGCCGGTGACAGACAACAAACTTT
ACACGCCGGTGACAGACATCTCGGTTA
ACACGCCGGTGACAGACAACTAGACCG
ACACGCCGGTGACAGACAACTCATACG
ACACGCCGGTGACAGACAATCGAGTCT
ACACGCCGGTGACAGACACATAGGTCA
ACACGCCGGTGACAGACATTAGGCATA
ACACGCCGGATTAGGCATAAGCCTTCT
ACACGCCGGATTAGGCATATCATTCTG
ACACGCCGGATTAGGCATCACAAGTAT
ACACGCCGGATTAGGCATACACCTTAG
ACACGCCGGATTAGGCATGAACGACAA
ACACGCCGGATTAGGCATAGTCTGTAC
ACACGCCGGATTAGGCATAAATTACAG
ACACGCCGGATTAGGCATGGCTACAGA
ACACGCCGGATTAGGCATAATGTATCG
ACACGCCGGATTAGGCATCAAGTAGAA
ACACGCCGGATTAGGCATGATCTCTTA
ACACGCCGGATTAGGCATAACAACGCG
ACACGCCGGATTAGGCATGGTGAGTTA
ACACGCCGGATTAGGCATCAGGGAGGG
ACACGCCGGATTAGGCATTCCGTCTTA
ACACGCCGGATTAGGCATTGCATAGTA
ACACGCCGGATTAGGCATACTTACGAT
ACACGCCGGATTAGGCATTGTATGCGA
ACACGCCGGATTAGGCATGCTCCTTGA
ACACGCCGGATTAGGCATGGCACAACA
ACACGCCGGATTAGGCATCTCAAGACA
ACACGCCGGATTAGGCATACGCTGTTG
ACACGCCGGATTAGGCATATATTGTAA
ACACGCCGGATTAGGCATAAGTTTACG
ACACGCCGGATTAGGCATCAGCCTGGC
ACACGCCGGATTAGGCATCTATTAGCC
ACACGCCGGATTAGGCATCAAACGTGG
ACACGCCGGATTAGGCATAAAGTCATT
ACACGCCGGATTAGGCATGTCTTGGCA
ACACGCCGGATTAGGCATGATCAGCGA
ACACGCCGGATTAGGCATACATTCGGC
ACACGCCGGATTAGGCATAGTAATTAG
ACACGCCGGATTAGGCATTGAAGCCAA
ACACGCCGGATTAGGCATTCTACGACA
ACACGCCGGATTAGGCATCATAACGTT
ACACGCCGGATTAGGCATATGGGACTC
ACACGCCGGATTAGGCATGATAGAGGA
ACACGCCGGATTAGGCATCTACATGCG
ACACGCCGGATTAGGCATCAACGATCT
ACACGCCGGATTAGGCATGTTAGCCTA
ACACGCCGGATTAGGCATAGTTGCATC
ACACGCCGGATTAGGCATAAGGGAACT
ACACGCCGGATTAGGCATACTACATAT
ACACGCCGGATTAGGCATCTAAGCTTC
ACACGCCGGATTAGGCATACGAACCAG
ACACGCCGGATTAGGCATTACTTCGGA
ACACGCCGGATTAGGCATAACATCCAT
ACACGCCGGATTAGGCATAGCCTGGTT
ACACGCCGGATTAGGCATCAAGTTTCC
ACACGCCGGATTAGGCATCAGGCATTT
ACACGCCGGATTAGGCATACGTGGGAG
ACACGCCGGATTAGGCATTCTCACGGA
ACACGCCGGATTAGGCATGCAACATTA
ACACGCCGGATTAGGCATATGGTCCGT
ACACGCCGGATTAGGCATCTATCATGA
ACACGCCGGATTAGGCATCAATACAAG
ACACGCCGGATTAGGCATAAAGAGGCC
ACACGCCGGATTAGGCATGTAGAAGCA
ACACGCCGGATTAGGCATGCTATGGAA
ACACGCCGGATTAGGCATACTCCAGGG
ACACGCCGGATTAGGCATACAAGTGCA
ACACGCCGGATTAGGCATGATGGTCCA
ACACGCCGGATTAGGCATTCCTCAATA
ACACGCCGGATTAGGCATAATAAACAA
ACACGCCGGATTAGGCATCTGTACGGA
ACACGCCGGATTAGGCATCTAGATAGA
ACACGCCGGATTAGGCATAGCTATGTG
ACACGCCGGATTAGGCATAAATGGAGG
ACACGCCGGATTAGGCATAGCCGCAAG
ACACGCCGGATTAGGCATACAGTAAAC
ACACGCCGGATTAGGCATAACGTGTGA
ACACGCCGGATTAGGCATACTGAATTC
ACACGCCGGATTAGGCATAAGGGTCAG
ACACGCCGGATTAGGCATTGTCTATCA
ACACGCCGGATTAGGCATTCAGATTCA
ACACGCCGGATTAGGCATCACGATCCG
ACACGCCGGATTAGGCATAACAGAAAC
ACACGCCGGATTAGGCATCATGAATGA
ACACGCCGGATTAGGCATCGTACTACG
ACACGCCGGATTAGGCATTTCAGCTCA
ACACGCCGGATTAGGCATAAGGCCGCA
ACACGCCGGATTAGGCATGGTTGGACA
ACACGCCGGATTAGGCATCGTCTAGGT
ACACGCCGGATTAGGCATAATTCGGCG
ACACGCCGGATTAGGCATCAACCTCCA
ACACGCCGGATTAGGCATCAATAGGGT
ACACGCCGGATTAGGCATACAGGCTCC
ACACGCCGGATTAGGCATACAACTAGT
ACACGCCGGATTAGGCATAGTTGTTCT
ACACGCCGGATTAGGCATAATTACCGG
ACACGCCGGATTAGGCATACAAACTTT
ACACGCCGGATTAGGCATTCTCGGTTA
ACACGCCGGATTAGGCATACTAGACCG
ACACGCCGGATTAGGCATACTCATACG
ACACGCCGGATTAGGCATATCGAGTCT
ACACGCCGGATTAGGCATCATAGGTCA
ACACGCCGGATTAGGCATTTAGGCATA
ACACGCCGGGGAGTCTAAAAGCCTTCT
ACACGCCGGGGAGTCTAAATCATTCTG
ACACGCCGGGGAGTCTAACACAAGTAT
ACACGCCGGGGAGTCTAAACACCTTAG
ACACGCCGGGGAGTCTAAGAACGACAA
ACACGCCGGGGAGTCTAAAGTCTGTAC
ACACGCCGGGGAGTCTAAAAATTACAG
ACACGCCGGGGAGTCTAAGGCTACAGA
ACACGCCGGGGAGTCTAAAATGTATCG
ACACGCCGGGGAGTCTAACAAGTAGAA
ACACGCCGGGGAGTCTAAGATCTCTTA
ACACGCCGGGGAGTCTAAAACAACGCG
ACACGCCGGGGAGTCTAAGGTGAGTTA
ACACGCCGGGGAGTCTAACAGGGAGGG
ACACGCCGGGGAGTCTAATCCGTCTTA
ACACGCCGGGGAGTCTAATGCATAGTA
ACACGCCGGGGAGTCTAAACTTACGAT
ACACGCCGGGGAGTCTAATGTATGCGA
ACACGCCGGGGAGTCTAAGCTCCTTGA
ACACGCCGGGGAGTCTAAGGCACAACA
ACACGCCGGGGAGTCTAACTCAAGACA
ACACGCCGGGGAGTCTAAACGCTGTTG
ACACGCCGGGGAGTCTAAATATTGTAA
ACACGCCGGGGAGTCTAAAAGTTTACG
ACACGCCGGGGAGTCTAACAGCCTGGC
ACACGCCGGGGAGTCTAACTATTAGCC
ACACGCCGGGGAGTCTAACAAACGTGG
ACACGCCGGGGAGTCTAAAAAGTCATT
ACACGCCGGGGAGTCTAAGTCTTGGCA
ACACGCCGGGGAGTCTAAGATCAGCGA
ACACGCCGGGGAGTCTAAACATTCGGC
ACACGCCGGGGAGTCTAAAGTAATTAG
ACACGCCGGGGAGTCTAATGAAGCCAA
ACACGCCGGGGAGTCTAATCTACGACA
ACACGCCGGGGAGTCTAACATAACGTT
ACACGCCGGGGAGTCTAAATGGGACTC
ACACGCCGGGGAGTCTAAGATAGAGGA
ACACGCCGGGGAGTCTAACTACATGCG
ACACGCCGGGGAGTCTAACAACGATCT
ACACGCCGGGGAGTCTAAGTTAGCCTA
ACACGCCGGGGAGTCTAAAGTTGCATC
ACACGCCGGGGAGTCTAAAAGGGAACT
ACACGCCGGGGAGTCTAAACTACATAT
ACACGCCGGGGAGTCTAACTAAGCTTC
ACACGCCGGGGAGTCTAAACGAACCAG
ACACGCCGGGGAGTCTAATACTTCGGA
ACACGCCGGGGAGTCTAAAACATCCAT
ACACGCCGGGGAGTCTAAAGCCTGGTT
ACACGCCGGGGAGTCTAACAAGTTTCC
ACACGCCGGGGAGTCTAACAGGCATTT
ACACGCCGGGGAGTCTAAACGTGGGAG
ACACGCCGGGGAGTCTAATCTCACGGA
ACACGCCGGGGAGTCTAAGCAACATTA
ACACGCCGGGGAGTCTAAATGGTCCGT
ACACGCCGGGGAGTCTAACTATCATGA
ACACGCCGGGGAGTCTAACAATACAAG
ACACGCCGGGGAGTCTAAAAAGAGGCC
ACACGCCGGGGAGTCTAAGTAGAAGCA
ACACGCCGGGGAGTCTAAGCTATGGAA
ACACGCCGGGGAGTCTAAACTCCAGGG
ACACGCCGGGGAGTCTAAACAAGTGCA
ACACGCCGGGGAGTCTAAGATGGTCCA
ACACGCCGGGGAGTCTAATCCTCAATA
ACACGCCGGGGAGTCTAAAATAAACAA
ACACGCCGGGGAGTCTAACTGTACGGA
ACACGCCGGGGAGTCTAACTAGATAGA
ACACGCCGGGGAGTCTAAAGCTATGTG
ACACGCCGGGGAGTCTAAAAATGGAGG
ACACGCCGGGGAGTCTAAAGCCGCAAG
ACACGCCGGGGAGTCTAAACAGTAAAC
ACACGCCGGGGAGTCTAAAACGTGTGA
ACACGCCGGGGAGTCTAAACTGAATTC
ACACGCCGGGGAGTCTAAAAGGGTCAG
ACACGCCGGGGAGTCTAATGTCTATCA
ACACGCCGGGGAGTCTAATCAGATTCA
ACACGCCGGGGAGTCTAACACGATCCG
ACACGCCGGGGAGTCTAAAACAGAAAC
ACACGCCGGGGAGTCTAACATGAATGA
ACACGCCGGGGAGTCTAACGTACTACG
ACACGCCGGGGAGTCTAATTCAGCTCA
ACACGCCGGGGAGTCTAAAAGGCCGCA
ACACGCCGGGGAGTCTAAGGTTGGACA
ACACGCCGGGGAGTCTAACGTCTAGGT
ACACGCCGGGGAGTCTAAAATTCGGCG
ACACGCCGGGGAGTCTAACAACCTCCA
ACACGCCGGGGAGTCTAACAATAGGGT
ACACGCCGGGGAGTCTAAACAGGCTCC
ACACGCCGGGGAGTCTAAACAACTAGT
ACACGCCGGGGAGTCTAAAGTTGTTCT
ACACGCCGGGGAGTCTAAAATTACCGG
ACACGCCGGGGAGTCTAAACAAACTTT
ACACGCCGGGGAGTCTAATCTCGGTTA
ACACGCCGGGGAGTCTAAACTAGACCG
ACACGCCGGGGAGTCTAAACTCATACG
ACACGCCGGGGAGTCTAAATCGAGTCT
ACACGCCGGGGAGTCTAACATAGGTCA
ACACGCCGGGGAGTCTAATTAGGCATA
ACACGCCGGTAGAACACAAAGCCTTCT
ACACGCCGGTAGAACACAATCATTCTG
ACACGCCGGTAGAACACACACAAGTAT
ACACGCCGGTAGAACACAACACCTTAG
ACACGCCGGTAGAACACAGAACGACAA
ACACGCCGGTAGAACACAAGTCTGTAC
ACACGCCGGTAGAACACAAAATTACAG
ACACGCCGGTAGAACACAGGCTACAGA
ACACGCCGGTAGAACACAAATGTATCG
ACACGCCGGTAGAACACACAAGTAGAA
ACACGCCGGTAGAACACAGATCTCTTA
ACACGCCGGTAGAACACAAACAACGCG
ACACGCCGGTAGAACACAGGTGAGTTA
ACACGCCGGTAGAACACACAGGGAGGG
ACACGCCGGTAGAACACATCCGTCTTA
ACACGCCGGTAGAACACATGCATAGTA
ACACGCCGGTAGAACACAACTTACGAT
ACACGCCGGTAGAACACATGTATGCGA
ACACGCCGGTAGAACACAGCTCCTTGA
ACACGCCGGTAGAACACAGGCACAACA
ACACGCCGGTAGAACACACTCAAGACA
ACACGCCGGTAGAACACAACGCTGTTG
ACACGCCGGTAGAACACAATATTGTAA
ACACGCCGGTAGAACACAAAGTTTACG
ACACGCCGGTAGAACACACAGCCTGGC
ACACGCCGGTAGAACACACTATTAGCC
ACACGCCGGTAGAACACACAAACGTGG
ACACGCCGGTAGAACACAAAAGTCATT
ACACGCCGGTAGAACACAGTCTTGGCA
ACACGCCGGTAGAACACAGATCAGCGA
ACACGCCGGTAGAACACAACATTCGGC
ACACGCCGGTAGAACACAAGTAATTAG
ACACGCCGGTAGAACACATGAAGCCAA
ACACGCCGGTAGAACACATCTACGACA
ACACGCCGGTAGAACACACATAACGTT
ACACGCCGGTAGAACACAATGGGACTC
ACACGCCGGTAGAACACAGATAGAGGA
ACACGCCGGTAGAACACACTACATGCG
ACACGCCGGTAGAACACACAACGATCT
ACACGCCGGTAGAACACAGTTAGCCTA
ACACGCCGGTAGAACACAAGTTGCATC
ACACGCCGGTAGAACACAAAGGGAACT
ACACGCCGGTAGAACACAACTACATAT
ACACGCCGGTAGAACACACTAAGCTTC
ACACGCCGGTAGAACACAACGAACCAG
ACACGCCGGTAGAACACATACTTCGGA
ACACGCCGGTAGAACACAAACATCCAT
ACACGCCGGTAGAACACAAGCCTGGTT
ACACGCCGGTAGAACACACAAGTTTCC
ACACGCCGGTAGAACACACAGGCATTT
ACACGCCGGTAGAACACAACGTGGGAG
ACACGCCGGTAGAACACATCTCACGGA
ACACGCCGGTAGAACACAGCAACATTA
ACACGCCGGTAGAACACAATGGTCCGT
ACACGCCGGTAGAACACACTATCATGA
ACACGCCGGTAGAACACACAATACAAG
ACACGCCGGTAGAACACAAAAGAGGCC
ACACGCCGGTAGAACACAGTAGAAGCA
ACACGCCGGTAGAACACAGCTATGGAA
ACACGCCGGTAGAACACAACTCCAGGG
ACACGCCGGTAGAACACAACAAGTGCA
ACACGCCGGTAGAACACAGATGGTCCA
ACACGCCGGTAGAACACATCCTCAATA
ACACGCCGGTAGAACACAAATAAACAA
ACACGCCGGTAGAACACACTGTACGGA
ACACGCCGGTAGAACACACTAGATAGA
ACACGCCGGTAGAACACAAGCTATGTG
ACACGCCGGTAGAACACAAAATGGAGG
ACACGCCGGTAGAACACAAGCCGCAAG
ACACGCCGGTAGAACACAACAGTAAAC
ACACGCCGGTAGAACACAAACGTGTGA
ACACGCCGGTAGAACACAACTGAATTC
ACACGCCGGTAGAACACAAAGGGTCAG
ACACGCCGGTAGAACACATGTCTATCA
ACACGCCGGTAGAACACATCAGATTCA
ACACGCCGGTAGAACACACACGATCCG
ACACGCCGGTAGAACACAAACAGAAAC
ACACGCCGGTAGAACACACATGAATGA
ACACGCCGGTAGAACACACGTACTACG
ACACGCCGGTAGAACACATTCAGCTCA
ACACGCCGGTAGAACACAAAGGCCGCA
ACACGCCGGTAGAACACAGGTTGGACA
ACACGCCGGTAGAACACACGTCTAGGT
ACACGCCGGTAGAACACAAATTCGGCG
ACACGCCGGTAGAACACACAACCTCCA
ACACGCCGGTAGAACACACAATAGGGT
ACACGCCGGTAGAACACAACAGGCTCC
ACACGCCGGTAGAACACAACAACTAGT
ACACGCCGGTAGAACACAAGTTGTTCT
ACACGCCGGTAGAACACAAATTACCGG
ACACGCCGGTAGAACACAACAAACTTT
ACACGCCGGTAGAACACATCTCGGTTA
ACACGCCGGTAGAACACAACTAGACCG
ACACGCCGGTAGAACACAACTCATACG
ACACGCCGGTAGAACACAATCGAGTCT
ACACGCCGGTAGAACACACATAGGTCA
ACACGCCGGTAGAACACATTAGGCATA
ACACGCCGGAAATAAATAAAGCCTTCT
ACACGCCGGAAATAAATAATCATTCTG
ACACGCCGGAAATAAATACACAAGTAT
ACACGCCGGAAATAAATAACACCTTAG
ACACGCCGGAAATAAATAGAACGACAA
ACACGCCGGAAATAAATAAGTCTGTAC
ACACGCCGGAAATAAATAAAATTACAG
ACACGCCGGAAATAAATAGGCTACAGA
ACACGCCGGAAATAAATAAATGTATCG
ACACGCCGGAAATAAATACAAGTAGAA
ACACGCCGGAAATAAATAGATCTCTTA
ACACGCCGGAAATAAATAAACAACGCG
ACACGCCGGAAATAAATAGGTGAGTTA
ACACGCCGGAAATAAATACAGGGAGGG
ACACGCCGGAAATAAATATCCGTCTTA
ACACGCCGGAAATAAATATGCATAGTA
ACACGCCGGAAATAAATAACTTACGAT
ACACGCCGGAAATAAATATGTATGCGA
ACACGCCGGAAATAAATAGCTCCTTGA
ACACGCCGGAAATAAATAGGCACAACA
ACACGCCGGAAATAAATACTCAAGACA
ACACGCCGGAAATAAATAACGCTGTTG
ACACGCCGGAAATAAATAATATTGTAA
ACACGCCGGAAATAAATAAAGTTTACG
ACACGCCGGAAATAAATACAGCCTGGC
ACACGCCGGAAATAAATACTATTAGCC
ACACGCCGGAAATAAATACAAACGTGG
ACACGCCGGAAATAAATAAAAGTCATT
ACACGCCGGAAATAAATAGTCTTGGCA
ACACGCCGGAAATAAATAGATCAGCGA
ACACGCCGGAAATAAATAACATTCGGC
ACACGCCGGAAATAAATAAGTAATTAG
ACACGCCGGAAATAAATATGAAGCCAA
ACACGCCGGAAATAAATATCTACGACA
ACACGCCGGAAATAAATACATAACGTT
ACACGCCGGAAATAAATAATGGGACTC
ACACGCCGGAAATAAATAGATAGAGGA
ACACGCCGGAAATAAATACTACATGCG
ACACGCCGGAAATAAATACAACGATCT
ACACGCCGGAAATAAATAGTTAGCCTA
ACACGCCGGAAATAAATAAGTTGCATC
ACACGCCGGAAATAAATAAAGGGAACT
ACACGCCGGAAATAAATAACTACATAT
ACACGCCGGAAATAAATACTAAGCTTC
ACACGCCGGAAATAAATAACGAACCAG
ACACGCCGGAAATAAATATACTTCGGA
ACACGCCGGAAATAAATAAACATCCAT
ACACGCCGGAAATAAATAAGCCTGGTT
ACACGCCGGAAATAAATACAAGTTTCC
ACACGCCGGAAATAAATACAGGCATTT
ACACGCCGGAAATAAATAACGTGGGAG
ACACGCCGGAAATAAATATCTCACGGA
ACACGCCGGAAATAAATAGCAACATTA
ACACGCCGGAAATAAATAATGGTCCGT
ACACGCCGGAAATAAATACTATCATGA
ACACGCCGGAAATAAATACAATACAAG
ACACGCCGGAAATAAATAAAAGAGGCC
ACACGCCGGAAATAAATAGTAGAAGCA
ACACGCCGGAAATAAATAGCTATGGAA
ACACGCCGGAAATAAATAACTCCAGGG
ACACGCCGGAAATAAATAACAAGTGCA
ACACGCCGGAAATAAATAGATGGTCCA
ACACGCCGGAAATAAATATCCTCAATA
ACACGCCGGAAATAAATAAATAAACAA
ACACGCCGGAAATAAATACTGTACGGA
ACACGCCGGAAATAAATACTAGATAGA
ACACGCCGGAAATAAATAAGCTATGTG
ACACGCCGGAAATAAATAAAATGGAGG
ACACGCCGGAAATAAATAAGCCGCAAG
ACACGCCGGAAATAAATAACAGTAAAC
ACACGCCGGAAATAAATAAACGTGTGA
ACACGCCGGAAATAAATAACTGAATTC
ACACGCCGGAAATAAATAAAGGGTCAG
ACACGCCGGAAATAAATATGTCTATCA
ACACGCCGGAAATAAATATCAGATTCA
ACACGCCGGAAATAAATACACGATCCG
ACACGCCGGAAATAAATAAACAGAAAC
ACACGCCGGAAATAAATACATGAATGA
ACACGCCGGAAATAAATACGTACTACG
ACACGCCGGAAATAAATATTCAGCTCA
ACACGCCGGAAATAAATAAAGGCCGCA
ACACGCCGGAAATAAATAGGTTGGACA
ACACGCCGGAAATAAATACGTCTAGGT
ACACGCCGGAAATAAATAAATTCGGCG
ACACGCCGGAAATAAATACAACCTCCA
ACACGCCGGAAATAAATACAATAGGGT
ACACGCCGGAAATAAATAACAGGCTCC
ACACGCCGGAAATAAATAACAACTAGT
ACACGCCGGAAATAAATAAGTTGTTCT
ACACGCCGGAAATAAATAAATTACCGG
ACACGCCGGAAATAAATAACAAACTTT
ACACGCCGGAAATAAATATCTCGGTTA
ACACGCCGGAAATAAATAACTAGACCG
ACACGCCGGAAATAAATAACTCATACG
ACACGCCGGAAATAAATAATCGAGTCT
ACACGCCGGAAATAAATACATAGGTCA
ACACGCCGGAAATAAATATTAGGCATA
ACACGCCGGCCGACAAGAAAGCCTTCT
ACACGCCGGCCGACAAGAATCATTCTG
ACACGCCGGCCGACAAGACACAAGTAT
ACACGCCGGCCGACAAGAACACCTTAG
ACACGCCGGCCGACAAGAGAACGACAA
ACACGCCGGCCGACAAGAAGTCTGTAC
ACACGCCGGCCGACAAGAAAATTACAG
ACACGCCGGCCGACAAGAGGCTACAGA
ACACGCCGGCCGACAAGAAATGTATCG
ACACGCCGGCCGACAAGACAAGTAGAA
ACACGCCGGCCGACAAGAGATCTCTTA
ACACGCCGGCCGACAAGAAACAACGCG
ACACGCCGGCCGACAAGAGGTGAGTTA
ACACGCCGGCCGACAAGACAGGGAGGG
ACACGCCGGCCGACAAGATCCGTCTTA
ACACGCCGGCCGACAAGATGCATAGTA
ACACGCCGGCCGACAAGAACTTACGAT
ACACGCCGGCCGACAAGATGTATGCGA
ACACGCCGGCCGACAAGAGCTCCTTGA
ACACGCCGGCCGACAAGAGGCACAACA
ACACGCCGGCCGACAAGACTCAAGACA
ACACGCCGGCCGACAAGAACGCTGTTG
ACACGCCGGCCGACAAGAATATTGTAA
ACACGCCGGCCGACAAGAAAGTTTACG
ACACGCCGGCCGACAAGACAGCCTGGC
ACACGCCGGCCGACAAGACTATTAGCC
ACACGCCGGCCGACAAGACAAACGTGG
ACACGCCGGCCGACAAGAAAAGTCATT
ACACGCCGGCCGACAAGAGTCTTGGCA
ACACGCCGGCCGACAAGAGATCAGCGA
ACACGCCGGCCGACAAGAACATTCGGC
ACACGCCGGCCGACAAGAAGTAATTAG
ACACGCCGGCCGACAAGATGAAGCCAA
ACACGCCGGCCGACAAGATCTACGACA
ACACGCCGGCCGACAAGACATAACGTT
ACACGCCGGCCGACAAGAATGGGACTC
ACACGCCGGCCGACAAGAGATAGAGGA
ACACGCCGGCCGACAAGACTACATGCG
ACACGCCGGCCGACAAGACAACGATCT
ACACGCCGGCCGACAAGAGTTAGCCTA
ACACGCCGGCCGACAAGAAGTTGCATC
ACACGCCGGCCGACAAGAAAGGGAACT
ACACGCCGGCCGACAAGAACTACATAT
ACACGCCGGCCGACAAGACTAAGCTTC
ACACGCCGGCCGACAAGAACGAACCAG
ACACGCCGGCCGACAAGATACTTCGGA
ACACGCCGGCCGACAAGAAACATCCAT
ACACGCCGGCCGACAAGAAGCCTGGTT
ACACGCCGGCCGACAAGACAAGTTTCC
ACACGCCGGCCGACAAGACAGGCATTT
ACACGCCGGCCGACAAGAACGTGGGAG
ACACGCCGGCCGACAAGATCTCACGGA
ACACGCCGGCCGACAAGAGCAACATTA
ACACGCCGGCCGACAAGAATGGTCCGT
ACACGCCGGCCGACAAGACTATCATGA
ACACGCCGGCCGACAAGACAATACAAG
ACACGCCGGCCGACAAGAAAAGAGGCC
ACACGCCGGCCGACAAGAGTAGAAGCA
ACACGCCGGCCGACAAGAGCTATGGAA
ACACGCCGGCCGACAAGAACTCCAGGG
ACACGCCGGCCGACAAGAACAAGTGCA
ACACGCCGGCCGACAAGAGATGGTCCA
ACACGCCGGCCGACAAGATCCTCAATA
ACACGCCGGCCGACAAGAAATAAACAA
ACACGCCGGCCGACAAGACTGTACGGA
ACACGCCGGCCGACAAGACTAGATAGA
ACACGCCGGCCGACAAGAAGCTATGTG
ACACGCCGGCCGACAAGAAAATGGAGG
ACACGCCGGCCGACAAGAAGCCGCAAG
ACACGCCGGCCGACAAGAACAGTAAAC
ACACGCCGGCCGACAAGAAACGTGTGA
ACACGCCGGCCGACAAGAACTGAATTC
ACACGCCGGCCGACAAGAAAGGGTCAG
ACACGCCGGCCGACAAGATGTCTATCA
ACACGCCGGCCGACAAGATCAGATTCA
ACACGCCGGCCGACAAGACACGATCCG
ACACGCCGGCCGACAAGAAACAGAAAC
ACACGCCGGCCGACAAGACATGAATGA
ACACGCCGGCCGACAAGACGTACTACG
ACACGCCGGCCGACAAGATTCAGCTCA
ACACGCCGGCCGACAAGAAAGGCCGCA
ACACGCCGGCCGACAAGAGGTTGGACA
ACACGCCGGCCGACAAGACGTCTAGGT
ACACGCCGGCCGACAAGAAATTCGGCG
ACACGCCGGCCGACAAGACAACCTCCA
ACACGCCGGCCGACAAGACAATAGGGT
ACACGCCGGCCGACAAGAACAGGCTCC
ACACGCCGGCCGACAAGAACAACTAGT
ACACGCCGGCCGACAAGAAGTTGTTCT
ACACGCCGGCCGACAAGAAATTACCGG
ACACGCCGGCCGACAAGAACAAACTTT
ACACGCCGGCCGACAAGATCTCGGTTA
ACACGCCGGCCGACAAGAACTAGACCG
ACACGCCGGCCGACAAGAACTCATACG
ACACGCCGGCCGACAAGAATCGAGTCT
ACACGCCGGCCGACAAGACATAGGTCA
ACACGCCGGCCGACAAGATTAGGCATA
ACACGCCGGCACCTACCCAAGCCTTCT
ACACGCCGGCACCTACCCATCATTCTG
ACACGCCGGCACCTACCCCACAAGTAT
ACACGCCGGCACCTACCCACACCTTAG
ACACGCCGGCACCTACCCGAACGACAA
ACACGCCGGCACCTACCCAGTCTGTAC
ACACGCCGGCACCTACCCAAATTACAG
ACACGCCGGCACCTACCCGGCTACAGA
ACACGCCGGCACCTACCCAATGTATCG
ACACGCCGGCACCTACCCCAAGTAGAA
ACACGCCGGCACCTACCCGATCTCTTA
ACACGCCGGCACCTACCCAACAACGCG
ACACGCCGGCACCTACCCGGTGAGTTA
ACACGCCGGCACCTACCCCAGGGAGGG
ACACGCCGGCACCTACCCTCCGTCTTA
ACACGCCGGCACCTACCCTGCATAGTA
ACACGCCGGCACCTACCCACTTACGAT
ACACGCCGGCACCTACCCTGTATGCGA
ACACGCCGGCACCTACCCGCTCCTTGA
ACACGCCGGCACCTACCCGGCACAACA
ACACGCCGGCACCTACCCCTCAAGACA
ACACGCCGGCACCTACCCACGCTGTTG
ACACGCCGGCACCTACCCATATTGTAA
ACACGCCGGCACCTACCCAAGTTTACG
ACACGCCGGCACCTACCCCAGCCTGGC
ACACGCCGGCACCTACCCCTATTAGCC
ACACGCCGGCACCTACCCCAAACGTGG
ACACGCCGGCACCTACCCAAAGTCATT
ACACGCCGGCACCTACCCGTCTTGGCA
ACACGCCGGCACCTACCCGATCAGCGA
ACACGCCGGCACCTACCCACATTCGGC
ACACGCCGGCACCTACCCAGTAATTAG
ACACGCCGGCACCTACCCTGAAGCCAA
ACACGCCGGCACCTACCCTCTACGACA
ACACGCCGGCACCTACCCCATAACGTT
ACACGCCGGCACCTACCCATGGGACTC
ACACGCCGGCACCTACCCGATAGAGGA
ACACGCCGGCACCTACCCCTACATGCG
ACACGCCGGCACCTACCCCAACGATCT
ACACGCCGGCACCTACCCGTTAGCCTA
ACACGCCGGCACCTACCCAGTTGCATC
ACACGCCGGCACCTACCCAAGGGAACT
ACACGCCGGCACCTACCCACTACATAT
ACACGCCGGCACCTACCCCTAAGCTTC
ACACGCCGGCACCTACCCACGAACCAG
ACACGCCGGCACCTACCCTACTTCGGA
ACACGCCGGCACCTACCCAACATCCAT
ACACGCCGGCACCTACCCAGCCTGGTT
ACACGCCGGCACCTACCCCAAGTTTCC
ACACGCCGGCACCTACCCCAGGCATTT
ACACGCCGGCACCTACCCACGTGGGAG
ACACGCCGGCACCTACCCTCTCACGGA
ACACGCCGGCACCTACCCGCAACATTA
ACACGCCGGCACCTACCCATGGTCCGT
ACACGCCGGCACCTACCCCTATCATGA
ACACGCCGGCACCTACCCCAATACAAG
ACACGCCGGCACCTACCCAAAGAGGCC
ACACGCCGGCACCTACCCGTAGAAGCA
ACACGCCGGCACCTACCCGCTATGGAA
ACACGCCGGCACCTACCCACTCCAGGG
ACACGCCGGCACCTACCCACAAGTGCA
ACACGCCGGCACCTACCCGATGGTCCA
ACACGCCGGCACCTACCCTCCTCAATA
ACACGCCGGCACCTACCCAATAAACAA
ACACGCCGGCACCTACCCCTGTACGGA
ACACGCCGGCACCTACCCCTAGATAGA
ACACGCCGGCACCTACCCAGCTATGTG
ACACGCCGGCACCTACCCAAATGGAGG
ACACGCCGGCACCTACCCAGCCGCAAG
ACACGCCGGCACCTACCCACAGTAAAC
ACACGCCGGCACCTACCCAACGTGTGA
ACACGCCGGCACCTACCCACTGAATTC
ACACGCCGGCACCTACCCAAGGGTCAG
ACACGCCGGCACCTACCCTGTCTATCA
ACACGCCGGCACCTACCCTCAGATTCA
ACACGCCGGCACCTACCCCACGATCCG
ACACGCCGGCACCTACCCAACAGAAAC
ACACGCCGGCACCTACCCCATGAATGA
ACACGCCGGCACCTACCCCGTACTACG
ACACGCCGGCACCTACCCTTCAGCTCA
ACACGCCGGCACCTACCCAAGGCCGCA
ACACGCCGGCACCTACCCGGTTGGACA
ACACGCCGGCACCTACCCCGTCTAGGT
ACACGCCGGCACCTACCCAATTCGGCG
ACACGCCGGCACCTACCCCAACCTCCA
ACACGCCGGCACCTACCCCAATAGGGT
ACACGCCGGCACCTACCCACAGGCTCC
ACACGCCGGCACCTACCCACAACTAGT
ACACGCCGGCACCTACCCAGTTGTTCT
ACACGCCGGCACCTACCCAATTACCGG
ACACGCCGGCACCTACCCACAAACTTT
ACACGCCGGCACCTACCCTCTCGGTTA
ACACGCCGGCACCTACCCACTAGACCG
ACACGCCGGCACCTACCCACTCATACG
ACACGCCGGCACCTACCCATCGAGTCT
ACACGCCGGCACCTACCCCATAGGTCA
ACACGCCGGCACCTACCCTTAGGCATA
ACACGCCGGAAGAGTAGAAAGCCTTCT
ACACGCCGGAAGAGTAGAATCATTCTG
ACACGCCGGAAGAGTAGACACAAGTAT
ACACGCCGGAAGAGTAGAACACCTTAG
ACACGCCGGAAGAGTAGAGAACGACAA
ACACGCCGGAAGAGTAGAAGTCTGTAC
ACACGCCGGAAGAGTAGAAAATTACAG
ACACGCCGGAAGAGTAGAGGCTACAGA
ACACGCCGGAAGAGTAGAAATGTATCG
ACACGCCGGAAGAGTAGACAAGTAGAA
ACACGCCGGAAGAGTAGAGATCTCTTA
ACACGCCGGAAGAGTAGAAACAACGCG
ACACGCCGGAAGAGTAGAGGTGAGTTA
ACACGCCGGAAGAGTAGACAGGGAGGG
ACACGCCGGAAGAGTAGATCCGTCTTA
ACACGCCGGAAGAGTAGATGCATAGTA
ACACGCCGGAAGAGTAGAACTTACGAT
ACACGCCGGAAGAGTAGATGTATGCGA
ACACGCCGGAAGAGTAGAGCTCCTTGA
ACACGCCGGAAGAGTAGAGGCACAACA
ACACGCCGGAAGAGTAGACTCAAGACA
ACACGCCGGAAGAGTAGAACGCTGTTG
ACACGCCGGAAGAGTAGAATATTGTAA
ACACGCCGGAAGAGTAGAAAGTTTACG
ACACGCCGGAAGAGTAGACAGCCTGGC
ACACGCCGGAAGAGTAGACTATTAGCC
ACACGCCGGAAGAGTAGACAAACGTGG
ACACGCCGGAAGAGTAGAAAAGTCATT
ACACGCCGGAAGAGTAGAGTCTTGGCA
ACACGCCGGAAGAGTAGAGATCAGCGA
ACACGCCGGAAGAGTAGAACATTCGGC
ACACGCCGGAAGAGTAGAAGTAATTAG
ACACGCCGGAAGAGTAGATGAAGCCAA
ACACGCCGGAAGAGTAGATCTACGACA
ACACGCCGGAAGAGTAGACATAACGTT
ACACGCCGGAAGAGTAGAATGGGACTC
ACACGCCGGAAGAGTAGAGATAGAGGA
ACACGCCGGAAGAGTAGACTACATGCG
ACACGCCGGAAGAGTAGACAACGATCT
ACACGCCGGAAGAGTAGAGTTAGCCTA
ACACGCCGGAAGAGTAGAAGTTGCATC
ACACGCCGGAAGAGTAGAAAGGGAACT
ACACGCCGGAAGAGTAGAACTACATAT
ACACGCCGGAAGAGTAGACTAAGCTTC
ACACGCCGGAAGAGTAGAACGAACCAG
ACACGCCGGAAGAGTAGATACTTCGGA
ACACGCCGGAAGAGTAGAAACATCCAT
ACACGCCGGAAGAGTAGAAGCCTGGTT
ACACGCCGGAAGAGTAGACAAGTTTCC
ACACGCCGGAAGAGTAGACAGGCATTT
ACACGCCGGAAGAGTAGAACGTGGGAG
ACACGCCGGAAGAGTAGATCTCACGGA
ACACGCCGGAAGAGTAGAGCAACATTA
ACACGCCGGAAGAGTAGAATGGTCCGT
ACACGCCGGAAGAGTAGACTATCATGA
ACACGCCGGAAGAGTAGACAATACAAG
ACACGCCGGAAGAGTAGAAAAGAGGCC
ACACGCCGGAAGAGTAGAGTAGAAGCA
ACACGCCGGAAGAGTAGAGCTATGGAA
ACACGCCGGAAGAGTAGAACTCCAGGG
ACACGCCGGAAGAGTAGAACAAGTGCA
ACACGCCGGAAGAGTAGAGATGGTCCA
ACACGCCGGAAGAGTAGATCCTCAATA
ACACGCCGGAAGAGTAGAAATAAACAA
ACACGCCGGAAGAGTAGACTGTACGGA
ACACGCCGGAAGAGTAGACTAGATAGA
ACACGCCGGAAGAGTAGAAGCTATGTG
ACACGCCGGAAGAGTAGAAAATGGAGG
ACACGCCGGAAGAGTAGAAGCCGCAAG
ACACGCCGGAAGAGTAGAACAGTAAAC
ACACGCCGGAAGAGTAGAAACGTGTGA
ACACGCCGGAAGAGTAGAACTGAATTC
ACACGCCGGAAGAGTAGAAAGGGTCAG
ACACGCCGGAAGAGTAGATGTCTATCA
ACACGCCGGAAGAGTAGATCAGATTCA
ACACGCCGGAAGAGTAGACACGATCCG
ACACGCCGGAAGAGTAGAAACAGAAAC
ACACGCCGGAAGAGTAGACATGAATGA
ACACGCCGGAAGAGTAGACGTACTACG
ACACGCCGGAAGAGTAGATTCAGCTCA
ACACGCCGGAAGAGTAGAAAGGCCGCA
ACACGCCGGAAGAGTAGAGGTTGGACA
ACACGCCGGAAGAGTAGACGTCTAGGT
ACACGCCGGAAGAGTAGAAATTCGGCG
ACACGCCGGAAGAGTAGACAACCTCCA
ACACGCCGGAAGAGTAGACAATAGGGT
ACACGCCGGAAGAGTAGAACAGGCTCC
ACACGCCGGAAGAGTAGAACAACTAGT
ACACGCCGGAAGAGTAGAAGTTGTTCT
ACACGCCGGAAGAGTAGAAATTACCGG
ACACGCCGGAAGAGTAGAACAAACTTT
ACACGCCGGAAGAGTAGATCTCGGTTA
ACACGCCGGAAGAGTAGAACTAGACCG
ACACGCCGGAAGAGTAGAACTCATACG
ACACGCCGGAAGAGTAGAATCGAGTCT
ACACGCCGGAAGAGTAGACATAGGTCA
ACACGCCGGAAGAGTAGATTAGGCATA
ACACGCCGGTCATTGAGAAAGCCTTCT
ACACGCCGGTCATTGAGAATCATTCTG
ACACGCCGGTCATTGAGACACAAGTAT
ACACGCCGGTCATTGAGAACACCTTAG
ACACGCCGGTCATTGAGAGAACGACAA
ACACGCCGGTCATTGAGAAGTCTGTAC
ACACGCCGGTCATTGAGAAAATTACAG
ACACGCCGGTCATTGAGAGGCTACAGA
ACACGCCGGTCATTGAGAAATGTATCG
ACACGCCGGTCATTGAGACAAGTAGAA
ACACGCCGGTCATTGAGAGATCTCTTA
ACACGCCGGTCATTGAGAAACAACGCG
ACACGCCGGTCATTGAGAGGTGAGTTA
ACACGCCGGTCATTGAGACAGGGAGGG
ACACGCCGGTCATTGAGATCCGTCTTA
ACACGCCGGTCATTGAGATGCATAGTA
ACACGCCGGTCATTGAGAACTTACGAT
ACACGCCGGTCATTGAGATGTATGCGA
ACACGCCGGTCATTGAGAGCTCCTTGA
ACACGCCGGTCATTGAGAGGCACAACA
ACACGCCGGTCATTGAGACTCAAGACA
ACACGCCGGTCATTGAGAACGCTGTTG
ACACGCCGGTCATTGAGAATATTGTAA
ACACGCCGGTCATTGAGAAAGTTTACG
ACACGCCGGTCATTGAGACAGCCTGGC
ACACGCCGGTCATTGAGACTATTAGCC
ACACGCCGGTCATTGAGACAAACGTGG
ACACGCCGGTCATTGAGAAAAGTCATT
ACACGCCGGTCATTGAGAGTCTTGGCA
ACACGCCGGTCATTGAGAGATCAGCGA
ACACGCCGGTCATTGAGAACATTCGGC
ACACGCCGGTCATTGAGAAGTAATTAG
ACACGCCGGTCATTGAGATGAAGCCAA
ACACGCCGGTCATTGAGATCTACGACA
ACACGCCGGTCATTGAGACATAACGTT
ACACGCCGGTCATTGAGAATGGGACTC
ACACGCCGGTCATTGAGAGATAGAGGA
ACACGCCGGTCATTGAGACTACATGCG
ACACGCCGGTCATTGAGACAACGATCT
ACACGCCGGTCATTGAGAGTTAGCCTA
ACACGCCGGTCATTGAGAAGTTGCATC
ACACGCCGGTCATTGAGAAAGGGAACT
ACACGCCGGTCATTGAGAACTACATAT
ACACGCCGGTCATTGAGACTAAGCTTC
ACACGCCGGTCATTGAGAACGAACCAG
ACACGCCGGTCATTGAGATACTTCGGA
ACACGCCGGTCATTGAGAAACATCCAT
ACACGCCGGTCATTGAGAAGCCTGGTT
ACACGCCGGTCATTGAGACAAGTTTCC
ACACGCCGGTCATTGAGACAGGCATTT
ACACGCCGGTCATTGAGAACGTGGGAG
ACACGCCGGTCATTGAGATCTCACGGA
ACACGCCGGTCATTGAGAGCAACATTA
ACACGCCGGTCATTGAGAATGGTCCGT
ACACGCCGGTCATTGAGACTATCATGA
ACACGCCGGTCATTGAGACAATACAAG
ACACGCCGGTCATTGAGAAAAGAGGCC
ACACGCCGGTCATTGAGAGTAGAAGCA
ACACGCCGGTCATTGAGAGCTATGGAA
ACACGCCGGTCATTGAGAACTCCAGGG
ACACGCCGGTCATTGAGAACAAGTGCA
ACACGCCGGTCATTGAGAGATGGTCCA
ACACGCCGGTCATTGAGATCCTCAATA
ACACGCCGGTCATTGAGAAATAAACAA
ACACGCCGGTCATTGAGACTGTACGGA
ACACGCCGGTCATTGAGACTAGATAGA
ACACGCCGGTCATTGAGAAGCTATGTG
ACACGCCGGTCATTGAGAAAATGGAGG
ACACGCCGGTCATTGAGAAGCCGCAAG
ACACGCCGGTCATTGAGAACAGTAAAC
ACACGCCGGTCATTGAGAAACGTGTGA
ACACGCCGGTCATTGAGAACTGAATTC
ACACGCCGGTCATTGAGAAAGGGTCAG
ACACGCCGGTCATTGAGATGTCTATCA
ACACGCCGGTCATTGAGATCAGATTCA
ACACGCCGGTCATTGAGACACGATCCG
ACACGCCGGTCATTGAGAAACAGAAAC
ACACGCCGGTCATTGAGACATGAATGA
ACACGCCGGTCATTGAGACGTACTACG
ACACGCCGGTCATTGAGATTCAGCTCA
ACACGCCGGTCATTGAGAAAGGCCGCA
ACACGCCGGTCATTGAGAGGTTGGACA
ACACGCCGGTCATTGAGACGTCTAGGT
ACACGCCGGTCATTGAGAAATTCGGCG
ACACGCCGGTCATTGAGACAACCTCCA
ACACGCCGGTCATTGAGACAATAGGGT
ACACGCCGGTCATTGAGAACAGGCTCC
ACACGCCGGTCATTGAGAACAACTAGT
ACACGCCGGTCATTGAGAAGTTGTTCT
ACACGCCGGTCATTGAGAAATTACCGG
ACACGCCGGTCATTGAGAACAAACTTT
ACACGCCGGTCATTGAGATCTCGGTTA
ACACGCCGGTCATTGAGAACTAGACCG
ACACGCCGGTCATTGAGAACTCATACG
ACACGCCGGTCATTGAGAATCGAGTCT
ACACGCCGGTCATTGAGACATAGGTCA
ACACGCCGGTCATTGAGATTAGGCATA
ACACGCCGGGACCTTAGAAAGCCTTCT
ACACGCCGGGACCTTAGAATCATTCTG
ACACGCCGGGACCTTAGACACAAGTAT
ACACGCCGGGACCTTAGAACACCTTAG
ACACGCCGGGACCTTAGAGAACGACAA
ACACGCCGGGACCTTAGAAGTCTGTAC
ACACGCCGGGACCTTAGAAAATTACAG
ACACGCCGGGACCTTAGAGGCTACAGA
ACACGCCGGGACCTTAGAAATGTATCG
ACACGCCGGGACCTTAGACAAGTAGAA
ACACGCCGGGACCTTAGAGATCTCTTA
ACACGCCGGGACCTTAGAAACAACGCG
ACACGCCGGGACCTTAGAGGTGAGTTA
ACACGCCGGGACCTTAGACAGGGAGGG
ACACGCCGGGACCTTAGATCCGTCTTA
ACACGCCGGGACCTTAGATGCATAGTA
ACACGCCGGGACCTTAGAACTTACGAT
ACACGCCGGGACCTTAGATGTATGCGA
ACACGCCGGGACCTTAGAGCTCCTTGA
ACACGCCGGGACCTTAGAGGCACAACA
ACACGCCGGGACCTTAGACTCAAGACA
ACACGCCGGGACCTTAGAACGCTGTTG
ACACGCCGGGACCTTAGAATATTGTAA
ACACGCCGGGACCTTAGAAAGTTTACG
ACACGCCGGGACCTTAGACAGCCTGGC
ACACGCCGGGACCTTAGACTATTAGCC
ACACGCCGGGACCTTAGACAAACGTGG
ACACGCCGGGACCTTAGAAAAGTCATT
ACACGCCGGGACCTTAGAGTCTTGGCA
ACACGCCGGGACCTTAGAGATCAGCGA
ACACGCCGGGACCTTAGAACATTCGGC
ACACGCCGGGACCTTAGAAGTAATTAG
ACACGCCGGGACCTTAGATGAAGCCAA
ACACGCCGGGACCTTAGATCTACGACA
ACACGCCGGGACCTTAGACATAACGTT
ACACGCCGGGACCTTAGAATGGGACTC
ACACGCCGGGACCTTAGAGATAGAGGA
ACACGCCGGGACCTTAGACTACATGCG
ACACGCCGGGACCTTAGACAACGATCT
ACACGCCGGGACCTTAGAGTTAGCCTA
ACACGCCGGGACCTTAGAAGTTGCATC
ACACGCCGGGACCTTAGAAAGGGAACT
ACACGCCGGGACCTTAGAACTACATAT
ACACGCCGGGACCTTAGACTAAGCTTC
ACACGCCGGGACCTTAGAACGAACCAG
ACACGCCGGGACCTTAGATACTTCGGA
ACACGCCGGGACCTTAGAAACATCCAT
ACACGCCGGGACCTTAGAAGCCTGGTT
ACACGCCGGGACCTTAGACAAGTTTCC
ACACGCCGGGACCTTAGACAGGCATTT
ACACGCCGGGACCTTAGAACGTGGGAG
ACACGCCGGGACCTTAGATCTCACGGA
ACACGCCGGGACCTTAGAGCAACATTA
ACACGCCGGGACCTTAGAATGGTCCGT
ACACGCCGGGACCTTAGACTATCATGA
ACACGCCGGGACCTTAGACAATACAAG
ACACGCCGGGACCTTAGAAAAGAGGCC
ACACGCCGGGACCTTAGAGTAGAAGCA
ACACGCCGGGACCTTAGAGCTATGGAA
ACACGCCGGGACCTTAGAACTCCAGGG
ACACGCCGGGACCTTAGAACAAGTGCA
ACACGCCGGGACCTTAGAGATGGTCCA
ACACGCCGGGACCTTAGATCCTCAATA
ACACGCCGGGACCTTAGAAATAAACAA
ACACGCCGGGACCTTAGACTGTACGGA
ACACGCCGGGACCTTAGACTAGATAGA
ACACGCCGGGACCTTAGAAGCTATGTG
ACACGCCGGGACCTTAGAAAATGGAGG
ACACGCCGGGACCTTAGAAGCCGCAAG
ACACGCCGGGACCTTAGAACAGTAAAC
ACACGCCGGGACCTTAGAAACGTGTGA
ACACGCCGGGACCTTAGAACTGAATTC
ACACGCCGGGACCTTAGAAAGGGTCAG
ACACGCCGGGACCTTAGATGTCTATCA
ACACGCCGGGACCTTAGATCAGATTCA
ACACGCCGGGACCTTAGACACGATCCG
ACACGCCGGGACCTTAGAAACAGAAAC
ACACGCCGGGACCTTAGACATGAATGA
ACACGCCGGGACCTTAGACGTACTACG
ACACGCCGGGACCTTAGATTCAGCTCA
ACACGCCGGGACCTTAGAAAGGCCGCA
ACACGCCGGGACCTTAGAGGTTGGACA
ACACGCCGGGACCTTAGACGTCTAGGT
ACACGCCGGGACCTTAGAAATTCGGCG
ACACGCCGGGACCTTAGACAACCTCCA
ACACGCCGGGACCTTAGACAATAGGGT
ACACGCCGGGACCTTAGAACAGGCTCC
ACACGCCGGGACCTTAGAACAACTAGT
ACACGCCGGGACCTTAGAAGTTGTTCT
ACACGCCGGGACCTTAGAAATTACCGG
ACACGCCGGGACCTTAGAACAAACTTT
ACACGCCGGGACCTTAGATCTCGGTTA
ACACGCCGGGACCTTAGAACTAGACCG
ACACGCCGGGACCTTAGAACTCATACG
ACACGCCGGGACCTTAGAATCGAGTCT
ACACGCCGGGACCTTAGACATAGGTCA
ACACGCCGGGACCTTAGATTAGGCATA
ACACGCCGGCAAGACCTAAAGCCTTCT
ACACGCCGGCAAGACCTAATCATTCTG
ACACGCCGGCAAGACCTACACAAGTAT
ACACGCCGGCAAGACCTAACACCTTAG
ACACGCCGGCAAGACCTAGAACGACAA
ACACGCCGGCAAGACCTAAGTCTGTAC
ACACGCCGGCAAGACCTAAAATTACAG
ACACGCCGGCAAGACCTAGGCTACAGA
ACACGCCGGCAAGACCTAAATGTATCG
ACACGCCGGCAAGACCTACAAGTAGAA
ACACGCCGGCAAGACCTAGATCTCTTA
ACACGCCGGCAAGACCTAAACAACGCG
ACACGCCGGCAAGACCTAGGTGAGTTA
ACACGCCGGCAAGACCTACAGGGAGGG
ACACGCCGGCAAGACCTATCCGTCTTA
ACACGCCGGCAAGACCTATGCATAGTA
ACACGCCGGCAAGACCTAACTTACGAT
ACACGCCGGCAAGACCTATGTATGCGA
ACACGCCGGCAAGACCTAGCTCCTTGA
ACACGCCGGCAAGACCTAGGCACAACA
ACACGCCGGCAAGACCTACTCAAGACA
ACACGCCGGCAAGACCTAACGCTGTTG
ACACGCCGGCAAGACCTAATATTGTAA
ACACGCCGGCAAGACCTAAAGTTTACG
ACACGCCGGCAAGACCTACAGCCTGGC
ACACGCCGGCAAGACCTACTATTAGCC
ACACGCCGGCAAGACCTACAAACGTGG
ACACGCCGGCAAGACCTAAAAGTCATT
ACACGCCGGCAAGACCTAGTCTTGGCA
ACACGCCGGCAAGACCTAGATCAGCGA
ACACGCCGGCAAGACCTAACATTCGGC
ACACGCCGGCAAGACCTAAGTAATTAG
ACACGCCGGCAAGACCTATGAAGCCAA
ACACGCCGGCAAGACCTATCTACGACA
ACACGCCGGCAAGACCTACATAACGTT
ACACGCCGGCAAGACCTAATGGGACTC
ACACGCCGGCAAGACCTAGATAGAGGA
ACACGCCGGCAAGACCTACTACATGCG
ACACGCCGGCAAGACCTACAACGATCT
ACACGCCGGCAAGACCTAGTTAGCCTA
ACACGCCGGCAAGACCTAAGTTGCATC
ACACGCCGGCAAGACCTAAAGGGAACT
ACACGCCGGCAAGACCTAACTACATAT
ACACGCCGGCAAGACCTACTAAGCTTC
ACACGCCGGCAAGACCTAACGAACCAG
ACACGCCGGCAAGACCTATACTTCGGA
ACACGCCGGCAAGACCTAAACATCCAT
ACACGCCGGCAAGACCTAAGCCTGGTT
ACACGCCGGCAAGACCTACAAGTTTCC
ACACGCCGGCAAGACCTACAGGCATTT
ACACGCCGGCAAGACCTAACGTGGGAG
ACACGCCGGCAAGACCTATCTCACGGA
ACACGCCGGCAAGACCTAGCAACATTA
ACACGCCGGCAAGACCTAATGGTCCGT
ACACGCCGGCAAGACCTACTATCATGA
ACACGCCGGCAAGACCTACAATACAAG
ACACGCCGGCAAGACCTAAAAGAGGCC
ACACGCCGGCAAGACCTAGTAGAAGCA
ACACGCCGGCAAGACCTAGCTATGGAA
ACACGCCGGCAAGACCTAACTCCAGGG
ACACGCCGGCAAGACCTAACAAGTGCA
ACACGCCGGCAAGACCTAGATGGTCCA
ACACGCCGGCAAGACCTATCCTCAATA
ACACGCCGGCAAGACCTAAATAAACAA
ACACGCCGGCAAGACCTACTGTACGGA
ACACGCCGGCAAGACCTACTAGATAGA
ACACGCCGGCAAGACCTAAGCTATGTG
ACACGCCGGCAAGACCTAAAATGGAGG
ACACGCCGGCAAGACCTAAGCCGCAAG
ACACGCCGGCAAGACCTAACAGTAAAC
ACACGCCGGCAAGACCTAAACGTGTGA
ACACGCCGGCAAGACCTAACTGAATTC
ACACGCCGGCAAGACCTAAAGGGTCAG
ACACGCCGGCAAGACCTATGTCTATCA
ACACGCCGGCAAGACCTATCAGATTCA
ACACGCCGGCAAGACCTACACGATCCG
ACACGCCGGCAAGACCTAAACAGAAAC
ACACGCCGGCAAGACCTACATGAATGA
ACACGCCGGCAAGACCTACGTACTACG
ACACGCCGGCAAGACCTATTCAGCTCA
ACACGCCGGCAAGACCTAAAGGCCGCA
ACACGCCGGCAAGACCTAGGTTGGACA
ACACGCCGGCAAGACCTACGTCTAGGT
ACACGCCGGCAAGACCTAAATTCGGCG
ACACGCCGGCAAGACCTACAACCTCCA
ACACGCCGGCAAGACCTACAATAGGGT
ACACGCCGGCAAGACCTAACAGGCTCC
ACACGCCGGCAAGACCTAACAACTAGT
ACACGCCGGCAAGACCTAAGTTGTTCT
ACACGCCGGCAAGACCTAAATTACCGG
ACACGCCGGCAAGACCTAACAAACTTT
ACACGCCGGCAAGACCTATCTCGGTTA
ACACGCCGGCAAGACCTAACTAGACCG
ACACGCCGGCAAGACCTAACTCATACG
ACACGCCGGCAAGACCTAATCGAGTCT
ACACGCCGGCAAGACCTACATAGGTCA
ACACGCCGGCAAGACCTATTAGGCATA
ACACGCCGGGGAATGATAAAGCCTTCT
ACACGCCGGGGAATGATAATCATTCTG
ACACGCCGGGGAATGATACACAAGTAT
ACACGCCGGGGAATGATAACACCTTAG
ACACGCCGGGGAATGATAGAACGACAA
ACACGCCGGGGAATGATAAGTCTGTAC
ACACGCCGGGGAATGATAAAATTACAG
ACACGCCGGGGAATGATAGGCTACAGA
ACACGCCGGGGAATGATAAATGTATCG
ACACGCCGGGGAATGATACAAGTAGAA
ACACGCCGGGGAATGATAGATCTCTTA
ACACGCCGGGGAATGATAAACAACGCG
ACACGCCGGGGAATGATAGGTGAGTTA
ACACGCCGGGGAATGATACAGGGAGGG
ACACGCCGGGGAATGATATCCGTCTTA
ACACGCCGGGGAATGATATGCATAGTA
ACACGCCGGGGAATGATAACTTACGAT
ACACGCCGGGGAATGATATGTATGCGA
ACACGCCGGGGAATGATAGCTCCTTGA
ACACGCCGGGGAATGATAGGCACAACA
ACACGCCGGGGAATGATACTCAAGACA
ACACGCCGGGGAATGATAACGCTGTTG
ACACGCCGGGGAATGATAATATTGTAA
ACACGCCGGGGAATGATAAAGTTTACG
ACACGCCGGGGAATGATACAGCCTGGC
ACACGCCGGGGAATGATACTATTAGCC
ACACGCCGGGGAATGATACAAACGTGG
ACACGCCGGGGAATGATAAAAGTCATT
ACACGCCGGGGAATGATAGTCTTGGCA
ACACGCCGGGGAATGATAGATCAGCGA
ACACGCCGGGGAATGATAACATTCGGC
ACACGCCGGGGAATGATAAGTAATTAG
ACACGCCGGGGAATGATATGAAGCCAA
ACACGCCGGGGAATGATATCTACGACA
ACACGCCGGGGAATGATACATAACGTT
ACACGCCGGGGAATGATAATGGGACTC
ACACGCCGGGGAATGATAGATAGAGGA
ACACGCCGGGGAATGATACTACATGCG
ACACGCCGGGGAATGATACAACGATCT
ACACGCCGGGGAATGATAGTTAGCCTA
ACACGCCGGGGAATGATAAGTTGCATC
ACACGCCGGGGAATGATAAAGGGAACT
ACACGCCGGGGAATGATAACTACATAT
ACACGCCGGGGAATGATACTAAGCTTC
ACACGCCGGGGAATGATAACGAACCAG
ACACGCCGGGGAATGATATACTTCGGA
ACACGCCGGGGAATGATAAACATCCAT
ACACGCCGGGGAATGATAAGCCTGGTT
ACACGCCGGGGAATGATACAAGTTTCC
ACACGCCGGGGAATGATACAGGCATTT
ACACGCCGGGGAATGATAACGTGGGAG
ACACGCCGGGGAATGATATCTCACGGA
ACACGCCGGGGAATGATAGCAACATTA
ACACGCCGGGGAATGATAATGGTCCGT
ACACGCCGGGGAATGATACTATCATGA
ACACGCCGGGGAATGATACAATACAAG
ACACGCCGGGGAATGATAAAAGAGGCC
ACACGCCGGGGAATGATAGTAGAAGCA
ACACGCCGGGGAATGATAGCTATGGAA
ACACGCCGGGGAATGATAACTCCAGGG
ACACGCCGGGGAATGATAACAAGTGCA
ACACGCCGGGGAATGATAGATGGTCCA
ACACGCCGGGGAATGATATCCTCAATA
ACACGCCGGGGAATGATAAATAAACAA
ACACGCCGGGGAATGATACTGTACGGA
ACACGCCGGGGAATGATACTAGATAGA
ACACGCCGGGGAATGATAAGCTATGTG
ACACGCCGGGGAATGATAAAATGGAGG
ACACGCCGGGGAATGATAAGCCGCAAG
ACACGCCGGGGAATGATAACAGTAAAC
ACACGCCGGGGAATGATAAACGTGTGA
ACACGCCGGGGAATGATAACTGAATTC
ACACGCCGGGGAATGATAAAGGGTCAG
ACACGCCGGGGAATGATATGTCTATCA
ACACGCCGGGGAATGATATCAGATTCA
ACACGCCGGGGAATGATACACGATCCG
ACACGCCGGGGAATGATAAACAGAAAC
ACACGCCGGGGAATGATACATGAATGA
ACACGCCGGGGAATGATACGTACTACG
ACACGCCGGGGAATGATATTCAGCTCA
ACACGCCGGGGAATGATAAAGGCCGCA
ACACGCCGGGGAATGATAGGTTGGACA
ACACGCCGGGGAATGATACGTCTAGGT
ACACGCCGGGGAATGATAAATTCGGCG
ACACGCCGGGGAATGATACAACCTCCA
ACACGCCGGGGAATGATACAATAGGGT
ACACGCCGGGGAATGATAACAGGCTCC
ACACGCCGGGGAATGATAACAACTAGT
ACACGCCGGGGAATGATAAGTTGTTCT
ACACGCCGGGGAATGATAAATTACCGG
ACACGCCGGGGAATGATAACAAACTTT
ACACGCCGGGGAATGATATCTCGGTTA
ACACGCCGGGGAATGATAACTAGACCG
ACACGCCGGGGAATGATAACTCATACG
ACACGCCGGGGAATGATAATCGAGTCT
ACACGCCGGGGAATGATACATAGGTCA
ACACGCCGGGGAATGATATTAGGCATA
ACACGCCGGAAACGTACCAAGCCTTCT
ACACGCCGGAAACGTACCATCATTCTG
ACACGCCGGAAACGTACCCACAAGTAT
ACACGCCGGAAACGTACCACACCTTAG
ACACGCCGGAAACGTACCGAACGACAA
ACACGCCGGAAACGTACCAGTCTGTAC
ACACGCCGGAAACGTACCAAATTACAG
ACACGCCGGAAACGTACCGGCTACAGA
ACACGCCGGAAACGTACCAATGTATCG
ACACGCCGGAAACGTACCCAAGTAGAA
ACACGCCGGAAACGTACCGATCTCTTA
ACACGCCGGAAACGTACCAACAACGCG
ACACGCCGGAAACGTACCGGTGAGTTA
ACACGCCGGAAACGTACCCAGGGAGGG
ACACGCCGGAAACGTACCTCCGTCTTA
ACACGCCGGAAACGTACCTGCATAGTA
ACACGCCGGAAACGTACCACTTACGAT
ACACGCCGGAAACGTACCTGTATGCGA
ACACGCCGGAAACGTACCGCTCCTTGA
ACACGCCGGAAACGTACCGGCACAACA
ACACGCCGGAAACGTACCCTCAAGACA
ACACGCCGGAAACGTACCACGCTGTTG
ACACGCCGGAAACGTACCATATTGTAA
ACACGCCGGAAACGTACCAAGTTTACG
ACACGCCGGAAACGTACCCAGCCTGGC
ACACGCCGGAAACGTACCCTATTAGCC
ACACGCCGGAAACGTACCCAAACGTGG
ACACGCCGGAAACGTACCAAAGTCATT
ACACGCCGGAAACGTACCGTCTTGGCA
ACACGCCGGAAACGTACCGATCAGCGA
ACACGCCGGAAACGTACCACATTCGGC
ACACGCCGGAAACGTACCAGTAATTAG
ACACGCCGGAAACGTACCTGAAGCCAA
ACACGCCGGAAACGTACCTCTACGACA
ACACGCCGGAAACGTACCCATAACGTT
ACACGCCGGAAACGTACCATGGGACTC
ACACGCCGGAAACGTACCGATAGAGGA
ACACGCCGGAAACGTACCCTACATGCG
ACACGCCGGAAACGTACCCAACGATCT
ACACGCCGGAAACGTACCGTTAGCCTA
ACACGCCGGAAACGTACCAGTTGCATC
ACACGCCGGAAACGTACCAAGGGAACT
ACACGCCGGAAACGTACCACTACATAT
ACACGCCGGAAACGTACCCTAAGCTTC
ACACGCCGGAAACGTACCACGAACCAG
ACACGCCGGAAACGTACCTACTTCGGA
ACACGCCGGAAACGTACCAACATCCAT
ACACGCCGGAAACGTACCAGCCTGGTT
ACACGCCGGAAACGTACCCAAGTTTCC
ACACGCCGGAAACGTACCCAGGCATTT
ACACGCCGGAAACGTACCACGTGGGAG
ACACGCCGGAAACGTACCTCTCACGGA
ACACGCCGGAAACGTACCGCAACATTA
ACACGCCGGAAACGTACCATGGTCCGT
ACACGCCGGAAACGTACCCTATCATGA
ACACGCCGGAAACGTACCCAATACAAG
ACACGCCGGAAACGTACCAAAGAGGCC
ACACGCCGGAAACGTACCGTAGAAGCA
ACACGCCGGAAACGTACCGCTATGGAA
ACACGCCGGAAACGTACCACTCCAGGG
ACACGCCGGAAACGTACCACAAGTGCA
ACACGCCGGAAACGTACCGATGGTCCA
ACACGCCGGAAACGTACCTCCTCAATA
ACACGCCGGAAACGTACCAATAAACAA
ACACGCCGGAAACGTACCCTGTACGGA
ACACGCCGGAAACGTACCCTAGATAGA
ACACGCCGGAAACGTACCAGCTATGTG
ACACGCCGGAAACGTACCAAATGGAGG
ACACGCCGGAAACGTACCAGCCGCAAG
ACACGCCGGAAACGTACCACAGTAAAC
ACACGCCGGAAACGTACCAACGTGTGA
ACACGCCGGAAACGTACCACTGAATTC
ACACGCCGGAAACGTACCAAGGGTCAG
ACACGCCGGAAACGTACCTGTCTATCA
ACACGCCGGAAACGTACCTCAGATTCA
ACACGCCGGAAACGTACCCACGATCCG
ACACGCCGGAAACGTACCAACAGAAAC
ACACGCCGGAAACGTACCCATGAATGA
ACACGCCGGAAACGTACCCGTACTACG
ACACGCCGGAAACGTACCTTCAGCTCA
ACACGCCGGAAACGTACCAAGGCCGCA
ACACGCCGGAAACGTACCGGTTGGACA
ACACGCCGGAAACGTACCCGTCTAGGT
ACACGCCGGAAACGTACCAATTCGGCG
ACACGCCGGAAACGTACCCAACCTCCA
ACACGCCGGAAACGTACCCAATAGGGT
ACACGCCGGAAACGTACCACAGGCTCC
ACACGCCGGAAACGTACCACAACTAGT
ACACGCCGGAAACGTACCAGTTGTTCT
ACACGCCGGAAACGTACCAATTACCGG
ACACGCCGGAAACGTACCACAAACTTT
ACACGCCGGAAACGTACCTCTCGGTTA
ACACGCCGGAAACGTACCACTAGACCG
ACACGCCGGAAACGTACCACTCATACG
ACACGCCGGAAACGTACCATCGAGTCT
ACACGCCGGAAACGTACCCATAGGTCA
ACACGCCGGAAACGTACCTTAGGCATA
ACACGCCGGACTATCCTCAAGCCTTCT
ACACGCCGGACTATCCTCATCATTCTG
ACACGCCGGACTATCCTCCACAAGTAT
ACACGCCGGACTATCCTCACACCTTAG
ACACGCCGGACTATCCTCGAACGACAA
ACACGCCGGACTATCCTCAGTCTGTAC
ACACGCCGGACTATCCTCAAATTACAG
ACACGCCGGACTATCCTCGGCTACAGA
ACACGCCGGACTATCCTCAATGTATCG
ACACGCCGGACTATCCTCCAAGTAGAA
ACACGCCGGACTATCCTCGATCTCTTA
ACACGCCGGACTATCCTCAACAACGCG
ACACGCCGGACTATCCTCGGTGAGTTA
ACACGCCGGACTATCCTCCAGGGAGGG
ACACGCCGGACTATCCTCTCCGTCTTA
ACACGCCGGACTATCCTCTGCATAGTA
ACACGCCGGACTATCCTCACTTACGAT
ACACGCCGGACTATCCTCTGTATGCGA
ACACGCCGGACTATCCTCGCTCCTTGA
ACACGCCGGACTATCCTCGGCACAACA
ACACGCCGGACTATCCTCCTCAAGACA
ACACGCCGGACTATCCTCACGCTGTTG
ACACGCCGGACTATCCTCATATTGTAA
ACACGCCGGACTATCCTCAAGTTTACG
ACACGCCGGACTATCCTCCAGCCTGGC
ACACGCCGGACTATCCTCCTATTAGCC
ACACGCCGGACTATCCTCCAAACGTGG
ACACGCCGGACTATCCTCAAAGTCATT
ACACGCCGGACTATCCTCGTCTTGGCA
ACACGCCGGACTATCCTCGATCAGCGA
ACACGCCGGACTATCCTCACATTCGGC
ACACGCCGGACTATCCTCAGTAATTAG
ACACGCCGGACTATCCTCTGAAGCCAA
ACACGCCGGACTATCCTCTCTACGACA
ACACGCCGGACTATCCTCCATAACGTT
ACACGCCGGACTATCCTCATGGGACTC
ACACGCCGGACTATCCTCGATAGAGGA
ACACGCCGGACTATCCTCCTACATGCG
ACACGCCGGACTATCCTCCAACGATCT
ACACGCCGGACTATCCTCGTTAGCCTA
ACACGCCGGACTATCCTCAGTTGCATC
ACACGCCGGACTATCCTCAAGGGAACT
ACACGCCGGACTATCCTCACTACATAT
ACACGCCGGACTATCCTCCTAAGCTTC
ACACGCCGGACTATCCTCACGAACCAG
ACACGCCGGACTATCCTCTACTTCGGA
ACACGCCGGACTATCCTCAACATCCAT
ACACGCCGGACTATCCTCAGCCTGGTT
ACACGCCGGACTATCCTCCAAGTTTCC
ACACGCCGGACTATCCTCCAGGCATTT
ACACGCCGGACTATCCTCACGTGGGAG
ACACGCCGGACTATCCTCTCTCACGGA
ACACGCCGGACTATCCTCGCAACATTA
ACACGCCGGACTATCCTCATGGTCCGT
ACACGCCGGACTATCCTCCTATCATGA
ACACGCCGGACTATCCTCCAATACAAG
ACACGCCGGACTATCCTCAAAGAGGCC
ACACGCCGGACTATCCTCGTAGAAGCA
ACACGCCGGACTATCCTCGCTATGGAA
ACACGCCGGACTATCCTCACTCCAGGG
ACACGCCGGACTATCCTCACAAGTGCA
ACACGCCGGACTATCCTCGATGGTCCA
ACACGCCGGACTATCCTCTCCTCAATA
ACACGCCGGACTATCCTCAATAAACAA
ACACGCCGGACTATCCTCCTGTACGGA
ACACGCCGGACTATCCTCCTAGATAGA
ACACGCCGGACTATCCTCAGCTATGTG
ACACGCCGGACTATCCTCAAATGGAGG
ACACGCCGGACTATCCTCAGCCGCAAG
ACACGCCGGACTATCCTCACAGTAAAC
ACACGCCGGACTATCCTCAACGTGTGA
ACACGCCGGACTATCCTCACTGAATTC
ACACGCCGGACTATCCTCAAGGGTCAG
ACACGCCGGACTATCCTCTGTCTATCA
ACACGCCGGACTATCCTCTCAGATTCA
ACACGCCGGACTATCCTCCACGATCCG
ACACGCCGGACTATCCTCAACAGAAAC
ACACGCCGGACTATCCTCCATGAATGA
ACACGCCGGACTATCCTCCGTACTACG
ACACGCCGGACTATCCTCTTCAGCTCA
ACACGCCGGACTATCCTCAAGGCCGCA
ACACGCCGGACTATCCTCGGTTGGACA
ACACGCCGGACTATCCTCCGTCTAGGT
ACACGCCGGACTATCCTCAATTCGGCG
ACACGCCGGACTATCCTCCAACCTCCA
ACACGCCGGACTATCCTCCAATAGGGT
ACACGCCGGACTATCCTCACAGGCTCC
ACACGCCGGACTATCCTCACAACTAGT
ACACGCCGGACTATCCTCAGTTGTTCT
ACACGCCGGACTATCCTCAATTACCGG
ACACGCCGGACTATCCTCACAAACTTT
ACACGCCGGACTATCCTCTCTCGGTTA
ACACGCCGGACTATCCTCACTAGACCG
ACACGCCGGACTATCCTCACTCATACG
ACACGCCGGACTATCCTCATCGAGTCT
ACACGCCGGACTATCCTCCATAGGTCA
ACACGCCGGACTATCCTCTTAGGCATA
ACACGCCGGCCGTATCTAAAGCCTTCT
ACACGCCGGCCGTATCTAATCATTCTG
ACACGCCGGCCGTATCTACACAAGTAT
ACACGCCGGCCGTATCTAACACCTTAG
ACACGCCGGCCGTATCTAGAACGACAA
ACACGCCGGCCGTATCTAAGTCTGTAC
ACACGCCGGCCGTATCTAAAATTACAG
ACACGCCGGCCGTATCTAGGCTACAGA
ACACGCCGGCCGTATCTAAATGTATCG
ACACGCCGGCCGTATCTACAAGTAGAA
ACACGCCGGCCGTATCTAGATCTCTTA
ACACGCCGGCCGTATCTAAACAACGCG
ACACGCCGGCCGTATCTAGGTGAGTTA
ACACGCCGGCCGTATCTACAGGGAGGG
ACACGCCGGCCGTATCTATCCGTCTTA
ACACGCCGGCCGTATCTATGCATAGTA
ACACGCCGGCCGTATCTAACTTACGAT
ACACGCCGGCCGTATCTATGTATGCGA
ACACGCCGGCCGTATCTAGCTCCTTGA
ACACGCCGGCCGTATCTAGGCACAACA
ACACGCCGGCCGTATCTACTCAAGACA
ACACGCCGGCCGTATCTAACGCTGTTG
ACACGCCGGCCGTATCTAATATTGTAA
ACACGCCGGCCGTATCTAAAGTTTACG
ACACGCCGGCCGTATCTACAGCCTGGC
ACACGCCGGCCGTATCTACTATTAGCC
ACACGCCGGCCGTATCTACAAACGTGG
ACACGCCGGCCGTATCTAAAAGTCATT
ACACGCCGGCCGTATCTAGTCTTGGCA
ACACGCCGGCCGTATCTAGATCAGCGA
ACACGCCGGCCGTATCTAACATTCGGC
ACACGCCGGCCGTATCTAAGTAATTAG
ACACGCCGGCCGTATCTATGAAGCCAA
ACACGCCGGCCGTATCTATCTACGACA
ACACGCCGGCCGTATCTACATAACGTT
ACACGCCGGCCGTATCTAATGGGACTC
ACACGCCGGCCGTATCTAGATAGAGGA
ACACGCCGGCCGTATCTACTACATGCG
ACACGCCGGCCGTATCTACAACGATCT
ACACGCCGGCCGTATCTAGTTAGCCTA
ACACGCCGGCCGTATCTAAGTTGCATC
ACACGCCGGCCGTATCTAAAGGGAACT
ACACGCCGGCCGTATCTAACTACATAT
ACACGCCGGCCGTATCTACTAAGCTTC
ACACGCCGGCCGTATCTAACGAACCAG
ACACGCCGGCCGTATCTATACTTCGGA
ACACGCCGGCCGTATCTAAACATCCAT
ACACGCCGGCCGTATCTAAGCCTGGTT
ACACGCCGGCCGTATCTACAAGTTTCC
ACACGCCGGCCGTATCTACAGGCATTT
ACACGCCGGCCGTATCTAACGTGGGAG
ACACGCCGGCCGTATCTATCTCACGGA
ACACGCCGGCCGTATCTAGCAACATTA
ACACGCCGGCCGTATCTAATGGTCCGT
ACACGCCGGCCGTATCTACTATCATGA
ACACGCCGGCCGTATCTACAATACAAG
ACACGCCGGCCGTATCTAAAAGAGGCC
ACACGCCGGCCGTATCTAGTAGAAGCA
ACACGCCGGCCGTATCTAGCTATGGAA
ACACGCCGGCCGTATCTAACTCCAGGG
ACACGCCGGCCGTATCTAACAAGTGCA
ACACGCCGGCCGTATCTAGATGGTCCA
ACACGCCGGCCGTATCTATCCTCAATA
ACACGCCGGCCGTATCTAAATAAACAA
ACACGCCGGCCGTATCTACTGTACGGA
ACACGCCGGCCGTATCTACTAGATAGA
ACACGCCGGCCGTATCTAAGCTATGTG
ACACGCCGGCCGTATCTAAAATGGAGG
ACACGCCGGCCGTATCTAAGCCGCAAG
ACACGCCGGCCGTATCTAACAGTAAAC
ACACGCCGGCCGTATCTAAACGTGTGA
ACACGCCGGCCGTATCTAACTGAATTC
ACACGCCGGCCGTATCTAAAGGGTCAG
ACACGCCGGCCGTATCTATGTCTATCA
ACACGCCGGCCGTATCTATCAGATTCA
ACACGCCGGCCGTATCTACACGATCCG
ACACGCCGGCCGTATCTAAACAGAAAC
ACACGCCGGCCGTATCTACATGAATGA
ACACGCCGGCCGTATCTACGTACTACG
ACACGCCGGCCGTATCTATTCAGCTCA
ACACGCCGGCCGTATCTAAAGGCCGCA
ACACGCCGGCCGTATCTAGGTTGGACA
ACACGCCGGCCGTATCTACGTCTAGGT
ACACGCCGGCCGTATCTAAATTCGGCG
ACACGCCGGCCGTATCTACAACCTCCA
ACACGCCGGCCGTATCTACAATAGGGT
ACACGCCGGCCGTATCTAACAGGCTCC
ACACGCCGGCCGTATCTAACAACTAGT
ACACGCCGGCCGTATCTAAGTTGTTCT
ACACGCCGGCCGTATCTAAATTACCGG
ACACGCCGGCCGTATCTAACAAACTTT
ACACGCCGGCCGTATCTATCTCGGTTA
ACACGCCGGCCGTATCTAACTAGACCG
ACACGCCGGCCGTATCTAACTCATACG
ACACGCCGGCCGTATCTAATCGAGTCT
ACACGCCGGCCGTATCTACATAGGTCA
ACACGCCGGCCGTATCTATTAGGCATA
ACACGCCGGACACATGTCAAGCCTTCT
ACACGCCGGACACATGTCATCATTCTG
ACACGCCGGACACATGTCCACAAGTAT
ACACGCCGGACACATGTCACACCTTAG
ACACGCCGGACACATGTCGAACGACAA
ACACGCCGGACACATGTCAGTCTGTAC
ACACGCCGGACACATGTCAAATTACAG
ACACGCCGGACACATGTCGGCTACAGA
ACACGCCGGACACATGTCAATGTATCG
ACACGCCGGACACATGTCCAAGTAGAA
ACACGCCGGACACATGTCGATCTCTTA
ACACGCCGGACACATGTCAACAACGCG
ACACGCCGGACACATGTCGGTGAGTTA
ACACGCCGGACACATGTCCAGGGAGGG
ACACGCCGGACACATGTCTCCGTCTTA
ACACGCCGGACACATGTCTGCATAGTA
ACACGCCGGACACATGTCACTTACGAT
ACACGCCGGACACATGTCTGTATGCGA
ACACGCCGGACACATGTCGCTCCTTGA
ACACGCCGGACACATGTCGGCACAACA
ACACGCCGGACACATGTCCTCAAGACA
ACACGCCGGACACATGTCACGCTGTTG
ACACGCCGGACACATGTCATATTGTAA
ACACGCCGGACACATGTCAAGTTTACG
ACACGCCGGACACATGTCCAGCCTGGC
ACACGCCGGACACATGTCCTATTAGCC
ACACGCCGGACACATGTCCAAACGTGG
ACACGCCGGACACATGTCAAAGTCATT
ACACGCCGGACACATGTCGTCTTGGCA
ACACGCCGGACACATGTCGATCAGCGA
ACACGCCGGACACATGTCACATTCGGC
ACACGCCGGACACATGTCAGTAATTAG
ACACGCCGGACACATGTCTGAAGCCAA
ACACGCCGGACACATGTCTCTACGACA
ACACGCCGGACACATGTCCATAACGTT
ACACGCCGGACACATGTCATGGGACTC
ACACGCCGGACACATGTCGATAGAGGA
ACACGCCGGACACATGTCCTACATGCG
ACACGCCGGACACATGTCCAACGATCT
ACACGCCGGACACATGTCGTTAGCCTA
ACACGCCGGACACATGTCAGTTGCATC
ACACGCCGGACACATGTCAAGGGAACT
ACACGCCGGACACATGTCACTACATAT
ACACGCCGGACACATGTCCTAAGCTTC
ACACGCCGGACACATGTCACGAACCAG
ACACGCCGGACACATGTCTACTTCGGA
ACACGCCGGACACATGTCAACATCCAT
ACACGCCGGACACATGTCAGCCTGGTT
ACACGCCGGACACATGTCCAAGTTTCC
ACACGCCGGACACATGTCCAGGCATTT
ACACGCCGGACACATGTCACGTGGGAG
ACACGCCGGACACATGTCTCTCACGGA
ACACGCCGGACACATGTCGCAACATTA
ACACGCCGGACACATGTCATGGTCCGT
ACACGCCGGACACATGTCCTATCATGA
ACACGCCGGACACATGTCCAATACAAG
ACACGCCGGACACATGTCAAAGAGGCC
ACACGCCGGACACATGTCGTAGAAGCA
ACACGCCGGACACATGTCGCTATGGAA
ACACGCCGGACACATGTCACTCCAGGG
ACACGCCGGACACATGTCACAAGTGCA
ACACGCCGGACACATGTCGATGGTCCA
ACACGCCGGACACATGTCTCCTCAATA
ACACGCCGGACACATGTCAATAAACAA
ACACGCCGGACACATGTCCTGTACGGA
ACACGCCGGACACATGTCCTAGATAGA
ACACGCCGGACACATGTCAGCTATGTG
ACACGCCGGACACATGTCAAATGGAGG
ACACGCCGGACACATGTCAGCCGCAAG
ACACGCCGGACACATGTCACAGTAAAC
ACACGCCGGACACATGTCAACGTGTGA
ACACGCCGGACACATGTCACTGAATTC
ACACGCCGGACACATGTCAAGGGTCAG
ACACGCCGGACACATGTCTGTCTATCA
ACACGCCGGACACATGTCTCAGATTCA
ACACGCCGGACACATGTCCACGATCCG
ACACGCCGGACACATGTCAACAGAAAC
ACACGCCGGACACATGTCCATGAATGA
ACACGCCGGACACATGTCCGTACTACG
ACACGCCGGACACATGTCTTCAGCTCA
ACACGCCGGACACATGTCAAGGCCGCA
ACACGCCGGACACATGTCGGTTGGACA
ACACGCCGGACACATGTCCGTCTAGGT
ACACGCCGGACACATGTCAATTCGGCG
ACACGCCGGACACATGTCCAACCTCCA
ACACGCCGGACACATGTCCAATAGGGT
ACACGCCGGACACATGTCACAGGCTCC
ACACGCCGGACACATGTCACAACTAGT
ACACGCCGGACACATGTCAGTTGTTCT
ACACGCCGGACACATGTCAATTACCGG
ACACGCCGGACACATGTCACAAACTTT
ACACGCCGGACACATGTCTCTCGGTTA
ACACGCCGGACACATGTCACTAGACCG
ACACGCCGGACACATGTCACTCATACG
ACACGCCGGACACATGTCATCGAGTCT
ACACGCCGGACACATGTCCATAGGTCA
ACACGCCGGACACATGTCTTAGGCATA
ACACGCCGGTTGGTATGAAAGCCTTCT
ACACGCCGGTTGGTATGAATCATTCTG
ACACGCCGGTTGGTATGACACAAGTAT
ACACGCCGGTTGGTATGAACACCTTAG
ACACGCCGGTTGGTATGAGAACGACAA
ACACGCCGGTTGGTATGAAGTCTGTAC
ACACGCCGGTTGGTATGAAAATTACAG
ACACGCCGGTTGGTATGAGGCTACAGA
ACACGCCGGTTGGTATGAAATGTATCG
ACACGCCGGTTGGTATGACAAGTAGAA
ACACGCCGGTTGGTATGAGATCTCTTA
ACACGCCGGTTGGTATGAAACAACGCG
ACACGCCGGTTGGTATGAGGTGAGTTA
ACACGCCGGTTGGTATGACAGGGAGGG
ACACGCCGGTTGGTATGATCCGTCTTA
ACACGCCGGTTGGTATGATGCATAGTA
ACACGCCGGTTGGTATGAACTTACGAT
ACACGCCGGTTGGTATGATGTATGCGA
ACACGCCGGTTGGTATGAGCTCCTTGA
ACACGCCGGTTGGTATGAGGCACAACA
ACACGCCGGTTGGTATGACTCAAGACA
ACACGCCGGTTGGTATGAACGCTGTTG
ACACGCCGGTTGGTATGAATATTGTAA
ACACGCCGGTTGGTATGAAAGTTTACG
ACACGCCGGTTGGTATGACAGCCTGGC
ACACGCCGGTTGGTATGACTATTAGCC
ACACGCCGGTTGGTATGACAAACGTGG
ACACGCCGGTTGGTATGAAAAGTCATT
ACACGCCGGTTGGTATGAGTCTTGGCA
ACACGCCGGTTGGTATGAGATCAGCGA
ACACGCCGGTTGGTATGAACATTCGGC
ACACGCCGGTTGGTATGAAGTAATTAG
ACACGCCGGTTGGTATGATGAAGCCAA
ACACGCCGGTTGGTATGATCTACGACA
ACACGCCGGTTGGTATGACATAACGTT
ACACGCCGGTTGGTATGAATGGGACTC
ACACGCCGGTTGGTATGAGATAGAGGA
ACACGCCGGTTGGTATGACTACATGCG
ACACGCCGGTTGGTATGACAACGATCT
ACACGCCGGTTGGTATGAGTTAGCCTA
ACACGCCGGTTGGTATGAAGTTGCATC
ACACGCCGGTTGGTATGAAAGGGAACT
ACACGCCGGTTGGTATGAACTACATAT
ACACGCCGGTTGGTATGACTAAGCTTC
ACACGCCGGTTGGTATGAACGAACCAG
ACACGCCGGTTGGTATGATACTTCGGA
ACACGCCGGTTGGTATGAAACATCCAT
ACACGCCGGTTGGTATGAAGCCTGGTT
ACACGCCGGTTGGTATGACAAGTTTCC
ACACGCCGGTTGGTATGACAGGCATTT
ACACGCCGGTTGGTATGAACGTGGGAG
ACACGCCGGTTGGTATGATCTCACGGA
ACACGCCGGTTGGTATGAGCAACATTA
ACACGCCGGTTGGTATGAATGGTCCGT
ACACGCCGGTTGGTATGACTATCATGA
ACACGCCGGTTGGTATGACAATACAAG
ACACGCCGGTTGGTATGAAAAGAGGCC
ACACGCCGGTTGGTATGAGTAGAAGCA
ACACGCCGGTTGGTATGAGCTATGGAA
ACACGCCGGTTGGTATGAACTCCAGGG
ACACGCCGGTTGGTATGAACAAGTGCA
ACACGCCGGTTGGTATGAGATGGTCCA
ACACGCCGGTTGGTATGATCCTCAATA
ACACGCCGGTTGGTATGAAATAAACAA
ACACGCCGGTTGGTATGACTGTACGGA
ACACGCCGGTTGGTATGACTAGATAGA
ACACGCCGGTTGGTATGAAGCTATGTG
ACACGCCGGTTGGTATGAAAATGGAGG
ACACGCCGGTTGGTATGAAGCCGCAAG
ACACGCCGGTTGGTATGAACAGTAAAC
ACACGCCGGTTGGTATGAAACGTGTGA
ACACGCCGGTTGGTATGAACTGAATTC
ACACGCCGGTTGGTATGAAAGGGTCAG
ACACGCCGGTTGGTATGATGTCTATCA
ACACGCCGGTTGGTATGATCAGATTCA
ACACGCCGGTTGGTATGACACGATCCG
ACACGCCGGTTGGTATGAAACAGAAAC
ACACGCCGGTTGGTATGACATGAATGA
ACACGCCGGTTGGTATGACGTACTACG
ACACGCCGGTTGGTATGATTCAGCTCA
ACACGCCGGTTGGTATGAAAGGCCGCA
ACACGCCGGTTGGTATGAGGTTGGACA
ACACGCCGGTTGGTATGACGTCTAGGT
ACACGCCGGTTGGTATGAAATTCGGCG
ACACGCCGGTTGGTATGACAACCTCCA
ACACGCCGGTTGGTATGACAATAGGGT
ACACGCCGGTTGGTATGAACAGGCTCC
ACACGCCGGTTGGTATGAACAACTAGT
ACACGCCGGTTGGTATGAAGTTGTTCT
ACACGCCGGTTGGTATGAAATTACCGG
ACACGCCGGTTGGTATGAACAAACTTT
ACACGCCGGTTGGTATGATCTCGGTTA
ACACGCCGGTTGGTATGAACTAGACCG
ACACGCCGGTTGGTATGAACTCATACG
ACACGCCGGTTGGTATGAATCGAGTCT
ACACGCCGGTTGGTATGACATAGGTCA
ACACGCCGGTTGGTATGATTAGGCATA
ACACGCCGGGTGCAGTAAAAGCCTTCT
ACACGCCGGGTGCAGTAAATCATTCTG
ACACGCCGGGTGCAGTAACACAAGTAT
ACACGCCGGGTGCAGTAAACACCTTAG
ACACGCCGGGTGCAGTAAGAACGACAA
ACACGCCGGGTGCAGTAAAGTCTGTAC
ACACGCCGGGTGCAGTAAAAATTACAG
ACACGCCGGGTGCAGTAAGGCTACAGA
ACACGCCGGGTGCAGTAAAATGTATCG
ACACGCCGGGTGCAGTAACAAGTAGAA
ACACGCCGGGTGCAGTAAGATCTCTTA
ACACGCCGGGTGCAGTAAAACAACGCG
ACACGCCGGGTGCAGTAAGGTGAGTTA
ACACGCCGGGTGCAGTAACAGGGAGGG
ACACGCCGGGTGCAGTAATCCGTCTTA
ACACGCCGGGTGCAGTAATGCATAGTA
ACACGCCGGGTGCAGTAAACTTACGAT
ACACGCCGGGTGCAGTAATGTATGCGA
ACACGCCGGGTGCAGTAAGCTCCTTGA
ACACGCCGGGTGCAGTAAGGCACAACA
ACACGCCGGGTGCAGTAACTCAAGACA
ACACGCCGGGTGCAGTAAACGCTGTTG
ACACGCCGGGTGCAGTAAATATTGTAA
ACACGCCGGGTGCAGTAAAAGTTTACG
ACACGCCGGGTGCAGTAACAGCCTGGC
ACACGCCGGGTGCAGTAACTATTAGCC
ACACGCCGGGTGCAGTAACAAACGTGG
ACACGCCGGGTGCAGTAAAAAGTCATT
ACACGCCGGGTGCAGTAAGTCTTGGCA
ACACGCCGGGTGCAGTAAGATCAGCGA
ACACGCCGGGTGCAGTAAACATTCGGC
ACACGCCGGGTGCAGTAAAGTAATTAG
ACACGCCGGGTGCAGTAATGAAGCCAA
ACACGCCGGGTGCAGTAATCTACGACA
ACACGCCGGGTGCAGTAACATAACGTT
ACACGCCGGGTGCAGTAAATGGGACTC
ACACGCCGGGTGCAGTAAGATAGAGGA
ACACGCCGGGTGCAGTAACTACATGCG
ACACGCCGGGTGCAGTAACAACGATCT
ACACGCCGGGTGCAGTAAGTTAGCCTA
ACACGCCGGGTGCAGTAAAGTTGCATC
ACACGCCGGGTGCAGTAAAAGGGAACT
ACACGCCGGGTGCAGTAAACTACATAT
ACACGCCGGGTGCAGTAACTAAGCTTC
ACACGCCGGGTGCAGTAAACGAACCAG
ACACGCCGGGTGCAGTAATACTTCGGA
ACACGCCGGGTGCAGTAAAACATCCAT
ACACGCCGGGTGCAGTAAAGCCTGGTT
ACACGCCGGGTGCAGTAACAAGTTTCC
ACACGCCGGGTGCAGTAACAGGCATTT
ACACGCCGGGTGCAGTAAACGTGGGAG
ACACGCCGGGTGCAGTAATCTCACGGA
ACACGCCGGGTGCAGTAAGCAACATTA
ACACGCCGGGTGCAGTAAATGGTCCGT
ACACGCCGGGTGCAGTAACTATCATGA
ACACGCCGGGTGCAGTAACAATACAAG
ACACGCCGGGTGCAGTAAAAAGAGGCC
ACACGCCGGGTGCAGTAAGTAGAAGCA
ACACGCCGGGTGCAGTAAGCTATGGAA
ACACGCCGGGTGCAGTAAACTCCAGGG
ACACGCCGGGTGCAGTAAACAAGTGCA
ACACGCCGGGTGCAGTAAGATGGTCCA
ACACGCCGGGTGCAGTAATCCTCAATA
ACACGCCGGGTGCAGTAAAATAAACAA
ACACGCCGGGTGCAGTAACTGTACGGA
ACACGCCGGGTGCAGTAACTAGATAGA
ACACGCCGGGTGCAGTAAAGCTATGTG
ACACGCCGGGTGCAGTAAAAATGGAGG
ACACGCCGGGTGCAGTAAAGCCGCAAG
ACACGCCGGGTGCAGTAAACAGTAAAC
ACACGCCGGGTGCAGTAAAACGTGTGA
ACACGCCGGGTGCAGTAAACTGAATTC
ACACGCCGGGTGCAGTAAAAGGGTCAG
ACACGCCGGGTGCAGTAATGTCTATCA
ACACGCCGGGTGCAGTAATCAGATTCA
ACACGCCGGGTGCAGTAACACGATCCG
ACACGCCGGGTGCAGTAAAACAGAAAC
ACACGCCGGGTGCAGTAACATGAATGA
ACACGCCGGGTGCAGTAACGTACTACG
ACACGCCGGGTGCAGTAATTCAGCTCA
ACACGCCGGGTGCAGTAAAAGGCCGCA
ACACGCCGGGTGCAGTAAGGTTGGACA
ACACGCCGGGTGCAGTAACGTCTAGGT
ACACGCCGGGTGCAGTAAAATTCGGCG
ACACGCCGGGTGCAGTAACAACCTCCA
ACACGCCGGGTGCAGTAACAATAGGGT
ACACGCCGGGTGCAGTAAACAGGCTCC
ACACGCCGGGTGCAGTAAACAACTAGT
ACACGCCGGGTGCAGTAAAGTTGTTCT
ACACGCCGGGTGCAGTAAAATTACCGG
ACACGCCGGGTGCAGTAAACAAACTTT
ACACGCCGGGTGCAGTAATCTCGGTTA
ACACGCCGGGTGCAGTAAACTAGACCG
ACACGCCGGGTGCAGTAAACTCATACG
ACACGCCGGGTGCAGTAAATCGAGTCT
ACACGCCGGGTGCAGTAACATAGGTCA
ACACGCCGGGTGCAGTAATTAGGCATA
ACACGCCGGAGGATTCAAAAGCCTTCT
ACACGCCGGAGGATTCAAATCATTCTG
ACACGCCGGAGGATTCAACACAAGTAT
ACACGCCGGAGGATTCAAACACCTTAG
ACACGCCGGAGGATTCAAGAACGACAA
ACACGCCGGAGGATTCAAAGTCTGTAC
ACACGCCGGAGGATTCAAAAATTACAG
ACACGCCGGAGGATTCAAGGCTACAGA
ACACGCCGGAGGATTCAAAATGTATCG
ACACGCCGGAGGATTCAACAAGTAGAA
ACACGCCGGAGGATTCAAGATCTCTTA
ACACGCCGGAGGATTCAAAACAACGCG
ACACGCCGGAGGATTCAAGGTGAGTTA
ACACGCCGGAGGATTCAACAGGGAGGG
ACACGCCGGAGGATTCAATCCGTCTTA
ACACGCCGGAGGATTCAATGCATAGTA
ACACGCCGGAGGATTCAAACTTACGAT
ACACGCCGGAGGATTCAATGTATGCGA
ACACGCCGGAGGATTCAAGCTCCTTGA
ACACGCCGGAGGATTCAAGGCACAACA
ACACGCCGGAGGATTCAACTCAAGACA
ACACGCCGGAGGATTCAAACGCTGTTG
ACACGCCGGAGGATTCAAATATTGTAA
ACACGCCGGAGGATTCAAAAGTTTACG
ACACGCCGGAGGATTCAACAGCCTGGC
ACACGCCGGAGGATTCAACTATTAGCC
ACACGCCGGAGGATTCAACAAACGTGG
ACACGCCGGAGGATTCAAAAAGTCATT
ACACGCCGGAGGATTCAAGTCTTGGCA
ACACGCCGGAGGATTCAAGATCAGCGA
ACACGCCGGAGGATTCAAACATTCGGC
ACACGCCGGAGGATTCAAAGTAATTAG
ACACGCCGGAGGATTCAATGAAGCCAA
ACACGCCGGAGGATTCAATCTACGACA
ACACGCCGGAGGATTCAACATAACGTT
ACACGCCGGAGGATTCAAATGGGACTC
ACACGCCGGAGGATTCAAGATAGAGGA
ACACGCCGGAGGATTCAACTACATGCG
ACACGCCGGAGGATTCAACAACGATCT
ACACGCCGGAGGATTCAAGTTAGCCTA
ACACGCCGGAGGATTCAAAGTTGCATC
ACACGCCGGAGGATTCAAAAGGGAACT
ACACGCCGGAGGATTCAAACTACATAT
ACACGCCGGAGGATTCAACTAAGCTTC
ACACGCCGGAGGATTCAAACGAACCAG
ACACGCCGGAGGATTCAATACTTCGGA
ACACGCCGGAGGATTCAAAACATCCAT
ACACGCCGGAGGATTCAAAGCCTGGTT
ACACGCCGGAGGATTCAACAAGTTTCC
ACACGCCGGAGGATTCAACAGGCATTT
ACACGCCGGAGGATTCAAACGTGGGAG
ACACGCCGGAGGATTCAATCTCACGGA
ACACGCCGGAGGATTCAAGCAACATTA
ACACGCCGGAGGATTCAAATGGTCCGT
ACACGCCGGAGGATTCAACTATCATGA
ACACGCCGGAGGATTCAACAATACAAG
ACACGCCGGAGGATTCAAAAAGAGGCC
ACACGCCGGAGGATTCAAGTAGAAGCA
ACACGCCGGAGGATTCAAGCTATGGAA
ACACGCCGGAGGATTCAAACTCCAGGG
ACACGCCGGAGGATTCAAACAAGTGCA
ACACGCCGGAGGATTCAAGATGGTCCA
ACACGCCGGAGGATTCAATCCTCAATA
ACACGCCGGAGGATTCAAAATAAACAA
ACACGCCGGAGGATTCAACTGTACGGA
ACACGCCGGAGGATTCAACTAGATAGA
ACACGCCGGAGGATTCAAAGCTATGTG
ACACGCCGGAGGATTCAAAAATGGAGG
ACACGCCGGAGGATTCAAAGCCGCAAG
ACACGCCGGAGGATTCAAACAGTAAAC
ACACGCCGGAGGATTCAAAACGTGTGA
ACACGCCGGAGGATTCAAACTGAATTC
ACACGCCGGAGGATTCAAAAGGGTCAG
ACACGCCGGAGGATTCAATGTCTATCA
ACACGCCGGAGGATTCAATCAGATTCA
ACACGCCGGAGGATTCAACACGATCCG
ACACGCCGGAGGATTCAAAACAGAAAC
ACACGCCGGAGGATTCAACATGAATGA
ACACGCCGGAGGATTCAACGTACTACG
ACACGCCGGAGGATTCAATTCAGCTCA
ACACGCCGGAGGATTCAAAAGGCCGCA
ACACGCCGGAGGATTCAAGGTTGGACA
ACACGCCGGAGGATTCAACGTCTAGGT
ACACGCCGGAGGATTCAAAATTCGGCG
ACACGCCGGAGGATTCAACAACCTCCA
ACACGCCGGAGGATTCAACAATAGGGT
ACACGCCGGAGGATTCAAACAGGCTCC
ACACGCCGGAGGATTCAAACAACTAGT
ACACGCCGGAGGATTCAAAGTTGTTCT
ACACGCCGGAGGATTCAAAATTACCGG
ACACGCCGGAGGATTCAAACAAACTTT
ACACGCCGGAGGATTCAATCTCGGTTA
ACACGCCGGAGGATTCAAACTAGACCG
ACACGCCGGAGGATTCAAACTCATACG
ACACGCCGGAGGATTCAAATCGAGTCT
ACACGCCGGAGGATTCAACATAGGTCA
ACACGCCGGAGGATTCAATTAGGCATA
ACACGCCGGAGAATGGAGAAGCCTTCT
ACACGCCGGAGAATGGAGATCATTCTG
ACACGCCGGAGAATGGAGCACAAGTAT
ACACGCCGGAGAATGGAGACACCTTAG
ACACGCCGGAGAATGGAGGAACGACAA
ACACGCCGGAGAATGGAGAGTCTGTAC
ACACGCCGGAGAATGGAGAAATTACAG
ACACGCCGGAGAATGGAGGGCTACAGA
ACACGCCGGAGAATGGAGAATGTATCG
ACACGCCGGAGAATGGAGCAAGTAGAA
ACACGCCGGAGAATGGAGGATCTCTTA
ACACGCCGGAGAATGGAGAACAACGCG
ACACGCCGGAGAATGGAGGGTGAGTTA
ACACGCCGGAGAATGGAGCAGGGAGGG
ACACGCCGGAGAATGGAGTCCGTCTTA
ACACGCCGGAGAATGGAGTGCATAGTA
ACACGCCGGAGAATGGAGACTTACGAT
ACACGCCGGAGAATGGAGTGTATGCGA
ACACGCCGGAGAATGGAGGCTCCTTGA
ACACGCCGGAGAATGGAGGGCACAACA
ACACGCCGGAGAATGGAGCTCAAGACA
ACACGCCGGAGAATGGAGACGCTGTTG
ACACGCCGGAGAATGGAGATATTGTAA
ACACGCCGGAGAATGGAGAAGTTTACG
ACACGCCGGAGAATGGAGCAGCCTGGC
ACACGCCGGAGAATGGAGCTATTAGCC
ACACGCCGGAGAATGGAGCAAACGTGG
ACACGCCGGAGAATGGAGAAAGTCATT
ACACGCCGGAGAATGGAGGTCTTGGCA
ACACGCCGGAGAATGGAGGATCAGCGA
ACACGCCGGAGAATGGAGACATTCGGC
ACACGCCGGAGAATGGAGAGTAATTAG
ACACGCCGGAGAATGGAGTGAAGCCAA
ACACGCCGGAGAATGGAGTCTACGACA
ACACGCCGGAGAATGGAGCATAACGTT
ACACGCCGGAGAATGGAGATGGGACTC
ACACGCCGGAGAATGGAGGATAGAGGA
ACACGCCGGAGAATGGAGCTACATGCG
ACACGCCGGAGAATGGAGCAACGATCT
ACACGCCGGAGAATGGAGGTTAGCCTA
ACACGCCGGAGAATGGAGAGTTGCATC
ACACGCCGGAGAATGGAGAAGGGAACT
ACACGCCGGAGAATGGAGACTACATAT
ACACGCCGGAGAATGGAGCTAAGCTTC
ACACGCCGGAGAATGGAGACGAACCAG
ACACGCCGGAGAATGGAGTACTTCGGA
ACACGCCGGAGAATGGAGAACATCCAT
ACACGCCGGAGAATGGAGAGCCTGGTT
ACACGCCGGAGAATGGAGCAAGTTTCC
ACACGCCGGAGAATGGAGCAGGCATTT
ACACGCCGGAGAATGGAGACGTGGGAG
ACACGCCGGAGAATGGAGTCTCACGGA
ACACGCCGGAGAATGGAGGCAACATTA
ACACGCCGGAGAATGGAGATGGTCCGT
ACACGCCGGAGAATGGAGCTATCATGA
ACACGCCGGAGAATGGAGCAATACAAG
ACACGCCGGAGAATGGAGAAAGAGGCC
ACACGCCGGAGAATGGAGGTAGAAGCA
ACACGCCGGAGAATGGAGGCTATGGAA
ACACGCCGGAGAATGGAGACTCCAGGG
ACACGCCGGAGAATGGAGACAAGTGCA
ACACGCCGGAGAATGGAGGATGGTCCA
ACACGCCGGAGAATGGAGTCCTCAATA
ACACGCCGGAGAATGGAGAATAAACAA
ACACGCCGGAGAATGGAGCTGTACGGA
ACACGCCGGAGAATGGAGCTAGATAGA
ACACGCCGGAGAATGGAGAGCTATGTG
ACACGCCGGAGAATGGAGAAATGGAGG
ACACGCCGGAGAATGGAGAGCCGCAAG
ACACGCCGGAGAATGGAGACAGTAAAC
ACACGCCGGAGAATGGAGAACGTGTGA
ACACGCCGGAGAATGGAGACTGAATTC
ACACGCCGGAGAATGGAGAAGGGTCAG
ACACGCCGGAGAATGGAGTGTCTATCA
ACACGCCGGAGAATGGAGTCAGATTCA
ACACGCCGGAGAATGGAGCACGATCCG
ACACGCCGGAGAATGGAGAACAGAAAC
ACACGCCGGAGAATGGAGCATGAATGA
ACACGCCGGAGAATGGAGCGTACTACG
ACACGCCGGAGAATGGAGTTCAGCTCA
ACACGCCGGAGAATGGAGAAGGCCGCA
ACACGCCGGAGAATGGAGGGTTGGACA
ACACGCCGGAGAATGGAGCGTCTAGGT
ACACGCCGGAGAATGGAGAATTCGGCG
ACACGCCGGAGAATGGAGCAACCTCCA
ACACGCCGGAGAATGGAGCAATAGGGT
ACACGCCGGAGAATGGAGACAGGCTCC
ACACGCCGGAGAATGGAGACAACTAGT
ACACGCCGGAGAATGGAGAGTTGTTCT
ACACGCCGGAGAATGGAGAATTACCGG
ACACGCCGGAGAATGGAGACAAACTTT
ACACGCCGGAGAATGGAGTCTCGGTTA
ACACGCCGGAGAATGGAGACTAGACCG
ACACGCCGGAGAATGGAGACTCATACG
ACACGCCGGAGAATGGAGATCGAGTCT
ACACGCCGGAGAATGGAGCATAGGTCA
ACACGCCGGAGAATGGAGTTAGGCATA
ACACGCCGGCTCTCTCAAAAGCCTTCT
ACACGCCGGCTCTCTCAAATCATTCTG
ACACGCCGGCTCTCTCAACACAAGTAT
ACACGCCGGCTCTCTCAAACACCTTAG
ACACGCCGGCTCTCTCAAGAACGACAA
ACACGCCGGCTCTCTCAAAGTCTGTAC
ACACGCCGGCTCTCTCAAAAATTACAG
ACACGCCGGCTCTCTCAAGGCTACAGA
ACACGCCGGCTCTCTCAAAATGTATCG
ACACGCCGGCTCTCTCAACAAGTAGAA
ACACGCCGGCTCTCTCAAGATCTCTTA
ACACGCCGGCTCTCTCAAAACAACGCG
ACACGCCGGCTCTCTCAAGGTGAGTTA
ACACGCCGGCTCTCTCAACAGGGAGGG
ACACGCCGGCTCTCTCAATCCGTCTTA
ACACGCCGGCTCTCTCAATGCATAGTA
ACACGCCGGCTCTCTCAAACTTACGAT
ACACGCCGGCTCTCTCAATGTATGCGA
ACACGCCGGCTCTCTCAAGCTCCTTGA
ACACGCCGGCTCTCTCAAGGCACAACA
ACACGCCGGCTCTCTCAACTCAAGACA
ACACGCCGGCTCTCTCAAACGCTGTTG
ACACGCCGGCTCTCTCAAATATTGTAA
ACACGCCGGCTCTCTCAAAAGTTTACG
ACACGCCGGCTCTCTCAACAGCCTGGC
ACACGCCGGCTCTCTCAACTATTAGCC
ACACGCCGGCTCTCTCAACAAACGTGG
ACACGCCGGCTCTCTCAAAAAGTCATT
ACACGCCGGCTCTCTCAAGTCTTGGCA
ACACGCCGGCTCTCTCAAGATCAGCGA
ACACGCCGGCTCTCTCAAACATTCGGC
ACACGCCGGCTCTCTCAAAGTAATTAG
ACACGCCGGCTCTCTCAATGAAGCCAA
ACACGCCGGCTCTCTCAATCTACGACA
ACACGCCGGCTCTCTCAACATAACGTT
ACACGCCGGCTCTCTCAAATGGGACTC
ACACGCCGGCTCTCTCAAGATAGAGGA
ACACGCCGGCTCTCTCAACTACATGCG
ACACGCCGGCTCTCTCAACAACGATCT
ACACGCCGGCTCTCTCAAGTTAGCCTA
ACACGCCGGCTCTCTCAAAGTTGCATC
ACACGCCGGCTCTCTCAAAAGGGAACT
ACACGCCGGCTCTCTCAAACTACATAT
ACACGCCGGCTCTCTCAACTAAGCTTC
ACACGCCGGCTCTCTCAAACGAACCAG
ACACGCCGGCTCTCTCAATACTTCGGA
ACACGCCGGCTCTCTCAAAACATCCAT
ACACGCCGGCTCTCTCAAAGCCTGGTT
ACACGCCGGCTCTCTCAACAAGTTTCC
ACACGCCGGCTCTCTCAACAGGCATTT
ACACGCCGGCTCTCTCAAACGTGGGAG
ACACGCCGGCTCTCTCAATCTCACGGA
ACACGCCGGCTCTCTCAAGCAACATTA
ACACGCCGGCTCTCTCAAATGGTCCGT
ACACGCCGGCTCTCTCAACTATCATGA
ACACGCCGGCTCTCTCAACAATACAAG
ACACGCCGGCTCTCTCAAAAAGAGGCC
ACACGCCGGCTCTCTCAAGTAGAAGCA
ACACGCCGGCTCTCTCAAGCTATGGAA
ACACGCCGGCTCTCTCAAACTCCAGGG
ACACGCCGGCTCTCTCAAACAAGTGCA
ACACGCCGGCTCTCTCAAGATGGTCCA
ACACGCCGGCTCTCTCAATCCTCAATA
ACACGCCGGCTCTCTCAAAATAAACAA
ACACGCCGGCTCTCTCAACTGTACGGA
ACACGCCGGCTCTCTCAACTAGATAGA
ACACGCCGGCTCTCTCAAAGCTATGTG
ACACGCCGGCTCTCTCAAAAATGGAGG
ACACGCCGGCTCTCTCAAAGCCGCAAG
ACACGCCGGCTCTCTCAAACAGTAAAC
ACACGCCGGCTCTCTCAAAACGTGTGA
ACACGCCGGCTCTCTCAAACTGAATTC
ACACGCCGGCTCTCTCAAAAGGGTCAG
ACACGCCGGCTCTCTCAATGTCTATCA
ACACGCCGGCTCTCTCAATCAGATTCA
ACACGCCGGCTCTCTCAACACGATCCG
ACACGCCGGCTCTCTCAAAACAGAAAC
ACACGCCGGCTCTCTCAACATGAATGA
ACACGCCGGCTCTCTCAACGTACTACG
ACACGCCGGCTCTCTCAATTCAGCTCA
ACACGCCGGCTCTCTCAAAAGGCCGCA
ACACGCCGGCTCTCTCAAGGTTGGACA
ACACGCCGGCTCTCTCAACGTCTAGGT
ACACGCCGGCTCTCTCAAAATTCGGCG
ACACGCCGGCTCTCTCAACAACCTCCA
ACACGCCGGCTCTCTCAACAATAGGGT
ACACGCCGGCTCTCTCAAACAGGCTCC
ACACGCCGGCTCTCTCAAACAACTAGT
ACACGCCGGCTCTCTCAAAGTTGTTCT
ACACGCCGGCTCTCTCAAAATTACCGG
ACACGCCGGCTCTCTCAAACAAACTTT
ACACGCCGGCTCTCTCAATCTCGGTTA
ACACGCCGGCTCTCTCAAACTAGACCG
ACACGCCGGCTCTCTCAAACTCATACG
ACACGCCGGCTCTCTCAAATCGAGTCT
ACACGCCGGCTCTCTCAACATAGGTCA
ACACGCCGGCTCTCTCAATTAGGCATA
ACACGCCGGGCTAACTCAAAGCCTTCT
ACACGCCGGGCTAACTCAATCATTCTG
ACACGCCGGGCTAACTCACACAAGTAT
ACACGCCGGGCTAACTCAACACCTTAG
ACACGCCGGGCTAACTCAGAACGACAA
ACACGCCGGGCTAACTCAAGTCTGTAC
ACACGCCGGGCTAACTCAAAATTACAG
ACACGCCGGGCTAACTCAGGCTACAGA
ACACGCCGGGCTAACTCAAATGTATCG
ACACGCCGGGCTAACTCACAAGTAGAA
ACACGCCGGGCTAACTCAGATCTCTTA
ACACGCCGGGCTAACTCAAACAACGCG
ACACGCCGGGCTAACTCAGGTGAGTTA
ACACGCCGGGCTAACTCACAGGGAGGG
ACACGCCGGGCTAACTCATCCGTCTTA
ACACGCCGGGCTAACTCATGCATAGTA
ACACGCCGGGCTAACTCAACTTACGAT
ACACGCCGGGCTAACTCATGTATGCGA
ACACGCCGGGCTAACTCAGCTCCTTGA
ACACGCCGGGCTAACTCAGGCACAACA
ACACGCCGGGCTAACTCACTCAAGACA
ACACGCCGGGCTAACTCAACGCTGTTG
ACACGCCGGGCTAACTCAATATTGTAA
ACACGCCGGGCTAACTCAAAGTTTACG
ACACGCCGGGCTAACTCACAGCCTGGC
ACACGCCGGGCTAACTCACTATTAGCC
ACACGCCGGGCTAACTCACAAACGTGG
ACACGCCGGGCTAACTCAAAAGTCATT
ACACGCCGGGCTAACTCAGTCTTGGCA
ACACGCCGGGCTAACTCAGATCAGCGA
ACACGCCGGGCTAACTCAACATTCGGC
ACACGCCGGGCTAACTCAAGTAATTAG
ACACGCCGGGCTAACTCATGAAGCCAA
ACACGCCGGGCTAACTCATCTACGACA
ACACGCCGGGCTAACTCACATAACGTT
ACACGCCGGGCTAACTCAATGGGACTC
ACACGCCGGGCTAACTCAGATAGAGGA
ACACGCCGGGCTAACTCACTACATGCG
ACACGCCGGGCTAACTCACAACGATCT
ACACGCCGGGCTAACTCAGTTAGCCTA
ACACGCCGGGCTAACTCAAGTTGCATC
ACACGCCGGGCTAACTCAAAGGGAACT
ACACGCCGGGCTAACTCAACTACATAT
ACACGCCGGGCTAACTCACTAAGCTTC
ACACGCCGGGCTAACTCAACGAACCAG
ACACGCCGGGCTAACTCATACTTCGGA
ACACGCCGGGCTAACTCAAACATCCAT
ACACGCCGGGCTAACTCAAGCCTGGTT
ACACGCCGGGCTAACTCACAAGTTTCC
ACACGCCGGGCTAACTCACAGGCATTT
ACACGCCGGGCTAACTCAACGTGGGAG
ACACGCCGGGCTAACTCATCTCACGGA
ACACGCCGGGCTAACTCAGCAACATTA
ACACGCCGGGCTAACTCAATGGTCCGT
ACACGCCGGGCTAACTCACTATCATGA
ACACGCCGGGCTAACTCACAATACAAG
ACACGCCGGGCTAACTCAAAAGAGGCC
ACACGCCGGGCTAACTCAGTAGAAGCA
ACACGCCGGGCTAACTCAGCTATGGAA
ACACGCCGGGCTAACTCAACTCCAGGG
ACACGCCGGGCTAACTCAACAAGTGCA
ACACGCCGGGCTAACTCAGATGGTCCA
ACACGCCGGGCTAACTCATCCTCAATA
ACACGCCGGGCTAACTCAAATAAACAA
ACACGCCGGGCTAACTCACTGTACGGA
ACACGCCGGGCTAACTCACTAGATAGA
ACACGCCGGGCTAACTCAAGCTATGTG
ACACGCCGGGCTAACTCAAAATGGAGG
ACACGCCGGGCTAACTCAAGCCGCAAG
ACACGCCGGGCTAACTCAACAGTAAAC
ACACGCCGGGCTAACTCAAACGTGTGA
ACACGCCGGGCTAACTCAACTGAATTC
ACACGCCGGGCTAACTCAAAGGGTCAG
ACACGCCGGGCTAACTCATGTCTATCA
ACACGCCGGGCTAACTCATCAGATTCA
ACACGCCGGGCTAACTCACACGATCCG
ACACGCCGGGCTAACTCAAACAGAAAC
ACACGCCGGGCTAACTCACATGAATGA
ACACGCCGGGCTAACTCACGTACTACG
ACACGCCGGGCTAACTCATTCAGCTCA
ACACGCCGGGCTAACTCAAAGGCCGCA
ACACGCCGGGCTAACTCAGGTTGGACA
ACACGCCGGGCTAACTCACGTCTAGGT
ACACGCCGGGCTAACTCAAATTCGGCG
ACACGCCGGGCTAACTCACAACCTCCA
ACACGCCGGGCTAACTCACAATAGGGT
ACACGCCGGGCTAACTCAACAGGCTCC
ACACGCCGGGCTAACTCAACAACTAGT
ACACGCCGGGCTAACTCAAGTTGTTCT
ACACGCCGGGCTAACTCAAATTACCGG
ACACGCCGGGCTAACTCAACAAACTTT
ACACGCCGGGCTAACTCATCTCGGTTA
ACACGCCGGGCTAACTCAACTAGACCG
ACACGCCGGGCTAACTCAACTCATACG
ACACGCCGGGCTAACTCAATCGAGTCT
ACACGCCGGGCTAACTCACATAGGTCA
ACACGCCGGGCTAACTCATTAGGCATA
ACACGCCGGATCAACCGAAAGCCTTCT
ACACGCCGGATCAACCGAATCATTCTG
ACACGCCGGATCAACCGACACAAGTAT
ACACGCCGGATCAACCGAACACCTTAG
ACACGCCGGATCAACCGAGAACGACAA
ACACGCCGGATCAACCGAAGTCTGTAC
ACACGCCGGATCAACCGAAAATTACAG
ACACGCCGGATCAACCGAGGCTACAGA
ACACGCCGGATCAACCGAAATGTATCG
ACACGCCGGATCAACCGACAAGTAGAA
ACACGCCGGATCAACCGAGATCTCTTA
ACACGCCGGATCAACCGAAACAACGCG
ACACGCCGGATCAACCGAGGTGAGTTA
ACACGCCGGATCAACCGACAGGGAGGG
ACACGCCGGATCAACCGATCCGTCTTA
ACACGCCGGATCAACCGATGCATAGTA
ACACGCCGGATCAACCGAACTTACGAT
ACACGCCGGATCAACCGATGTATGCGA
ACACGCCGGATCAACCGAGCTCCTTGA
ACACGCCGGATCAACCGAGGCACAACA
ACACGCCGGATCAACCGACTCAAGACA
ACACGCCGGATCAACCGAACGCTGTTG
ACACGCCGGATCAACCGAATATTGTAA
ACACGCCGGATCAACCGAAAGTTTACG
ACACGCCGGATCAACCGACAGCCTGGC
ACACGCCGGATCAACCGACTATTAGCC
ACACGCCGGATCAACCGACAAACGTGG
ACACGCCGGATCAACCGAAAAGTCATT
ACACGCCGGATCAACCGAGTCTTGGCA
ACACGCCGGATCAACCGAGATCAGCGA
ACACGCCGGATCAACCGAACATTCGGC
ACACGCCGGATCAACCGAAGTAATTAG
ACACGCCGGATCAACCGATGAAGCCAA
ACACGCCGGATCAACCGATCTACGACA
ACACGCCGGATCAACCGACATAACGTT
ACACGCCGGATCAACCGAATGGGACTC
ACACGCCGGATCAACCGAGATAGAGGA
ACACGCCGGATCAACCGACTACATGCG
ACACGCCGGATCAACCGACAACGATCT
ACACGCCGGATCAACCGAGTTAGCCTA
ACACGCCGGATCAACCGAAGTTGCATC
ACACGCCGGATCAACCGAAAGGGAACT
ACACGCCGGATCAACCGAACTACATAT
ACACGCCGGATCAACCGACTAAGCTTC
ACACGCCGGATCAACCGAACGAACCAG
ACACGCCGGATCAACCGATACTTCGGA
ACACGCCGGATCAACCGAAACATCCAT
ACACGCCGGATCAACCGAAGCCTGGTT
ACACGCCGGATCAACCGACAAGTTTCC
ACACGCCGGATCAACCGACAGGCATTT
ACACGCCGGATCAACCGAACGTGGGAG
ACACGCCGGATCAACCGATCTCACGGA
ACACGCCGGATCAACCGAGCAACATTA
ACACGCCGGATCAACCGAATGGTCCGT
ACACGCCGGATCAACCGACTATCATGA
ACACGCCGGATCAACCGACAATACAAG
ACACGCCGGATCAACCGAAAAGAGGCC
ACACGCCGGATCAACCGAGTAGAAGCA
ACACGCCGGATCAACCGAGCTATGGAA
ACACGCCGGATCAACCGAACTCCAGGG
ACACGCCGGATCAACCGAACAAGTGCA
ACACGCCGGATCAACCGAGATGGTCCA
ACACGCCGGATCAACCGATCCTCAATA
ACACGCCGGATCAACCGAAATAAACAA
ACACGCCGGATCAACCGACTGTACGGA
ACACGCCGGATCAACCGACTAGATAGA
ACACGCCGGATCAACCGAAGCTATGTG
ACACGCCGGATCAACCGAAAATGGAGG
ACACGCCGGATCAACCGAAGCCGCAAG
ACACGCCGGATCAACCGAACAGTAAAC
ACACGCCGGATCAACCGAAACGTGTGA
ACACGCCGGATCAACCGAACTGAATTC
ACACGCCGGATCAACCGAAAGGGTCAG
ACACGCCGGATCAACCGATGTCTATCA
ACACGCCGGATCAACCGATCAGATTCA
ACACGCCGGATCAACCGACACGATCCG
ACACGCCGGATCAACCGAAACAGAAAC
ACACGCCGGATCAACCGACATGAATGA
ACACGCCGGATCAACCGACGTACTACG
ACACGCCGGATCAACCGATTCAGCTCA
ACACGCCGGATCAACCGAAAGGCCGCA
ACACGCCGGATCAACCGAGGTTGGACA
ACACGCCGGATCAACCGACGTCTAGGT
ACACGCCGGATCAACCGAAATTCGGCG
ACACGCCGGATCAACCGACAACCTCCA
ACACGCCGGATCAACCGACAATAGGGT
ACACGCCGGATCAACCGAACAGGCTCC
ACACGCCGGATCAACCGAACAACTAGT
ACACGCCGGATCAACCGAAGTTGTTCT
ACACGCCGGATCAACCGAAATTACCGG
ACACGCCGGATCAACCGAACAAACTTT
ACACGCCGGATCAACCGATCTCGGTTA
ACACGCCGGATCAACCGAACTAGACCG
ACACGCCGGATCAACCGAACTCATACG
ACACGCCGGATCAACCGAATCGAGTCT
ACACGCCGGATCAACCGACATAGGTCA
ACACGCCGGATCAACCGATTAGGCATA
ACACGCCGGATGAGTTACAAGCCTTCT
ACACGCCGGATGAGTTACATCATTCTG
ACACGCCGGATGAGTTACCACAAGTAT
ACACGCCGGATGAGTTACACACCTTAG
ACACGCCGGATGAGTTACGAACGACAA
ACACGCCGGATGAGTTACAGTCTGTAC
ACACGCCGGATGAGTTACAAATTACAG
ACACGCCGGATGAGTTACGGCTACAGA
ACACGCCGGATGAGTTACAATGTATCG
ACACGCCGGATGAGTTACCAAGTAGAA
ACACGCCGGATGAGTTACGATCTCTTA
ACACGCCGGATGAGTTACAACAACGCG
ACACGCCGGATGAGTTACGGTGAGTTA
ACACGCCGGATGAGTTACCAGGGAGGG
ACACGCCGGATGAGTTACTCCGTCTTA
ACACGCCGGATGAGTTACTGCATAGTA
ACACGCCGGATGAGTTACACTTACGAT
ACACGCCGGATGAGTTACTGTATGCGA
ACACGCCGGATGAGTTACGCTCCTTGA
ACACGCCGGATGAGTTACGGCACAACA
ACACGCCGGATGAGTTACCTCAAGACA
ACACGCCGGATGAGTTACACGCTGTTG
ACACGCCGGATGAGTTACATATTGTAA
ACACGCCGGATGAGTTACAAGTTTACG
ACACGCCGGATGAGTTACCAGCCTGGC
ACACGCCGGATGAGTTACCTATTAGCC
ACACGCCGGATGAGTTACCAAACGTGG
ACACGCCGGATGAGTTACAAAGTCATT
ACACGCCGGATGAGTTACGTCTTGGCA
ACACGCCGGATGAGTTACGATCAGCGA
ACACGCCGGATGAGTTACACATTCGGC
ACACGCCGGATGAGTTACAGTAATTAG
ACACGCCGGATGAGTTACTGAAGCCAA
ACACGCCGGATGAGTTACTCTACGACA
ACACGCCGGATGAGTTACCATAACGTT
ACACGCCGGATGAGTTACATGGGACTC
ACACGCCGGATGAGTTACGATAGAGGA
ACACGCCGGATGAGTTACCTACATGCG
ACACGCCGGATGAGTTACCAACGATCT
ACACGCCGGATGAGTTACGTTAGCCTA
ACACGCCGGATGAGTTACAGTTGCATC
ACACGCCGGATGAGTTACAAGGGAACT
ACACGCCGGATGAGTTACACTACATAT
ACACGCCGGATGAGTTACCTAAGCTTC
ACACGCCGGATGAGTTACACGAACCAG
ACACGCCGGATGAGTTACTACTTCGGA
ACACGCCGGATGAGTTACAACATCCAT
ACACGCCGGATGAGTTACAGCCTGGTT
ACACGCCGGATGAGTTACCAAGTTTCC
ACACGCCGGATGAGTTACCAGGCATTT
ACACGCCGGATGAGTTACACGTGGGAG
ACACGCCGGATGAGTTACTCTCACGGA
ACACGCCGGATGAGTTACGCAACATTA
ACACGCCGGATGAGTTACATGGTCCGT
ACACGCCGGATGAGTTACCTATCATGA
ACACGCCGGATGAGTTACCAATACAAG
ACACGCCGGATGAGTTACAAAGAGGCC
ACACGCCGGATGAGTTACGTAGAAGCA
ACACGCCGGATGAGTTACGCTATGGAA
ACACGCCGGATGAGTTACACTCCAGGG
ACACGCCGGATGAGTTACACAAGTGCA
ACACGCCGGATGAGTTACGATGGTCCA
ACACGCCGGATGAGTTACTCCTCAATA
ACACGCCGGATGAGTTACAATAAACAA
ACACGCCGGATGAGTTACCTGTACGGA
ACACGCCGGATGAGTTACCTAGATAGA
ACACGCCGGATGAGTTACAGCTATGTG
ACACGCCGGATGAGTTACAAATGGAGG
ACACGCCGGATGAGTTACAGCCGCAAG
ACACGCCGGATGAGTTACACAGTAAAC
ACACGCCGGATGAGTTACAACGTGTGA
ACACGCCGGATGAGTTACACTGAATTC
ACACGCCGGATGAGTTACAAGGGTCAG
ACACGCCGGATGAGTTACTGTCTATCA
ACACGCCGGATGAGTTACTCAGATTCA
ACACGCCGGATGAGTTACCACGATCCG
ACACGCCGGATGAGTTACAACAGAAAC
ACACGCCGGATGAGTTACCATGAATGA
ACACGCCGGATGAGTTACCGTACTACG
ACACGCCGGATGAGTTACTTCAGCTCA
ACACGCCGGATGAGTTACAAGGCCGCA
ACACGCCGGATGAGTTACGGTTGGACA
ACACGCCGGATGAGTTACCGTCTAGGT
ACACGCCGGATGAGTTACAATTCGGCG
ACACGCCGGATGAGTTACCAACCTCCA
ACACGCCGGATGAGTTACCAATAGGGT
ACACGCCGGATGAGTTACACAGGCTCC
ACACGCCGGATGAGTTACACAACTAGT
ACACGCCGGATGAGTTACAGTTGTTCT
ACACGCCGGATGAGTTACAATTACCGG
ACACGCCGGATGAGTTACACAAACTTT
ACACGCCGGATGAGTTACTCTCGGTTA
ACACGCCGGATGAGTTACACTAGACCG
ACACGCCGGATGAGTTACACTCATACG
ACACGCCGGATGAGTTACATCGAGTCT
ACACGCCGGATGAGTTACCATAGGTCA
ACACGCCGGATGAGTTACTTAGGCATA
ACACGCCGGACTTGATGAAAGCCTTCT
ACACGCCGGACTTGATGAATCATTCTG
ACACGCCGGACTTGATGACACAAGTAT
ACACGCCGGACTTGATGAACACCTTAG
ACACGCCGGACTTGATGAGAACGACAA
ACACGCCGGACTTGATGAAGTCTGTAC
ACACGCCGGACTTGATGAAAATTACAG
ACACGCCGGACTTGATGAGGCTACAGA
ACACGCCGGACTTGATGAAATGTATCG
ACACGCCGGACTTGATGACAAGTAGAA
ACACGCCGGACTTGATGAGATCTCTTA
ACACGCCGGACTTGATGAAACAACGCG
ACACGCCGGACTTGATGAGGTGAGTTA
ACACGCCGGACTTGATGACAGGGAGGG
ACACGCCGGACTTGATGATCCGTCTTA
ACACGCCGGACTTGATGATGCATAGTA
ACACGCCGGACTTGATGAACTTACGAT
ACACGCCGGACTTGATGATGTATGCGA
ACACGCCGGACTTGATGAGCTCCTTGA
ACACGCCGGACTTGATGAGGCACAACA
ACACGCCGGACTTGATGACTCAAGACA
ACACGCCGGACTTGATGAACGCTGTTG
ACACGCCGGACTTGATGAATATTGTAA
ACACGCCGGACTTGATGAAAGTTTACG
ACACGCCGGACTTGATGACAGCCTGGC
ACACGCCGGACTTGATGACTATTAGCC
ACACGCCGGACTTGATGACAAACGTGG
ACACGCCGGACTTGATGAAAAGTCATT
ACACGCCGGACTTGATGAGTCTTGGCA
ACACGCCGGACTTGATGAGATCAGCGA
ACACGCCGGACTTGATGAACATTCGGC
ACACGCCGGACTTGATGAAGTAATTAG
ACACGCCGGACTTGATGATGAAGCCAA
ACACGCCGGACTTGATGATCTACGACA
ACACGCCGGACTTGATGACATAACGTT
ACACGCCGGACTTGATGAATGGGACTC
ACACGCCGGACTTGATGAGATAGAGGA
ACACGCCGGACTTGATGACTACATGCG
ACACGCCGGACTTGATGACAACGATCT
ACACGCCGGACTTGATGAGTTAGCCTA
ACACGCCGGACTTGATGAAGTTGCATC
ACACGCCGGACTTGATGAAAGGGAACT
ACACGCCGGACTTGATGAACTACATAT
ACACGCCGGACTTGATGACTAAGCTTC
ACACGCCGGACTTGATGAACGAACCAG
ACACGCCGGACTTGATGATACTTCGGA
ACACGCCGGACTTGATGAAACATCCAT
ACACGCCGGACTTGATGAAGCCTGGTT
ACACGCCGGACTTGATGACAAGTTTCC
ACACGCCGGACTTGATGACAGGCATTT
ACACGCCGGACTTGATGAACGTGGGAG
ACACGCCGGACTTGATGATCTCACGGA
ACACGCCGGACTTGATGAGCAACATTA
ACACGCCGGACTTGATGAATGGTCCGT
ACACGCCGGACTTGATGACTATCATGA
ACACGCCGGACTTGATGACAATACAAG
ACACGCCGGACTTGATGAAAAGAGGCC
ACACGCCGGACTTGATGAGTAGAAGCA
ACACGCCGGACTTGATGAGCTATGGAA
ACACGCCGGACTTGATGAACTCCAGGG
ACACGCCGGACTTGATGAACAAGTGCA
ACACGCCGGACTTGATGAGATGGTCCA
ACACGCCGGACTTGATGATCCTCAATA
ACACGCCGGACTTGATGAAATAAACAA
ACACGCCGGACTTGATGACTGTACGGA
ACACGCCGGACTTGATGACTAGATAGA
ACACGCCGGACTTGATGAAGCTATGTG
ACACGCCGGACTTGATGAAAATGGAGG
ACACGCCGGACTTGATGAAGCCGCAAG
ACACGCCGGACTTGATGAACAGTAAAC
ACACGCCGGACTTGATGAAACGTGTGA
ACACGCCGGACTTGATGAACTGAATTC
ACACGCCGGACTTGATGAAAGGGTCAG
ACACGCCGGACTTGATGATGTCTATCA
ACACGCCGGACTTGATGATCAGATTCA
ACACGCCGGACTTGATGACACGATCCG
ACACGCCGGACTTGATGAAACAGAAAC
ACACGCCGGACTTGATGACATGAATGA
ACACGCCGGACTTGATGACGTACTACG
ACACGCCGGACTTGATGATTCAGCTCA
ACACGCCGGACTTGATGAAAGGCCGCA
ACACGCCGGACTTGATGAGGTTGGACA
ACACGCCGGACTTGATGACGTCTAGGT
ACACGCCGGACTTGATGAAATTCGGCG
ACACGCCGGACTTGATGACAACCTCCA
ACACGCCGGACTTGATGACAATAGGGT
ACACGCCGGACTTGATGAACAGGCTCC
ACACGCCGGACTTGATGAACAACTAGT
ACACGCCGGACTTGATGAAGTTGTTCT
ACACGCCGGACTTGATGAAATTACCGG
ACACGCCGGACTTGATGAACAAACTTT
ACACGCCGGACTTGATGATCTCGGTTA
ACACGCCGGACTTGATGAACTAGACCG
ACACGCCGGACTTGATGAACTCATACG
ACACGCCGGACTTGATGAATCGAGTCT
ACACGCCGGACTTGATGACATAGGTCA
ACACGCCGGACTTGATGATTAGGCATA
ACACGCCGGACTTTAACTAAGCCTTCT
ACACGCCGGACTTTAACTATCATTCTG
ACACGCCGGACTTTAACTCACAAGTAT
ACACGCCGGACTTTAACTACACCTTAG
ACACGCCGGACTTTAACTGAACGACAA
ACACGCCGGACTTTAACTAGTCTGTAC
ACACGCCGGACTTTAACTAAATTACAG
ACACGCCGGACTTTAACTGGCTACAGA
ACACGCCGGACTTTAACTAATGTATCG
ACACGCCGGACTTTAACTCAAGTAGAA
ACACGCCGGACTTTAACTGATCTCTTA
ACACGCCGGACTTTAACTAACAACGCG
ACACGCCGGACTTTAACTGGTGAGTTA
ACACGCCGGACTTTAACTCAGGGAGGG
ACACGCCGGACTTTAACTTCCGTCTTA
ACACGCCGGACTTTAACTTGCATAGTA
ACACGCCGGACTTTAACTACTTACGAT
ACACGCCGGACTTTAACTTGTATGCGA
ACACGCCGGACTTTAACTGCTCCTTGA
ACACGCCGGACTTTAACTGGCACAACA
ACACGCCGGACTTTAACTCTCAAGACA
ACACGCCGGACTTTAACTACGCTGTTG
ACACGCCGGACTTTAACTATATTGTAA
ACACGCCGGACTTTAACTAAGTTTACG
ACACGCCGGACTTTAACTCAGCCTGGC
ACACGCCGGACTTTAACTCTATTAGCC
ACACGCCGGACTTTAACTCAAACGTGG
ACACGCCGGACTTTAACTAAAGTCATT
ACACGCCGGACTTTAACTGTCTTGGCA
ACACGCCGGACTTTAACTGATCAGCGA
ACACGCCGGACTTTAACTACATTCGGC
ACACGCCGGACTTTAACTAGTAATTAG
ACACGCCGGACTTTAACTTGAAGCCAA
ACACGCCGGACTTTAACTTCTACGACA
ACACGCCGGACTTTAACTCATAACGTT
ACACGCCGGACTTTAACTATGGGACTC
ACACGCCGGACTTTAACTGATAGAGGA
ACACGCCGGACTTTAACTCTACATGCG
ACACGCCGGACTTTAACTCAACGATCT
ACACGCCGGACTTTAACTGTTAGCCTA
ACACGCCGGACTTTAACTAGTTGCATC
ACACGCCGGACTTTAACTAAGGGAACT
ACACGCCGGACTTTAACTACTACATAT
ACACGCCGGACTTTAACTCTAAGCTTC
ACACGCCGGACTTTAACTACGAACCAG
ACACGCCGGACTTTAACTTACTTCGGA
ACACGCCGGACTTTAACTAACATCCAT
ACACGCCGGACTTTAACTAGCCTGGTT
ACACGCCGGACTTTAACTCAAGTTTCC
ACACGCCGGACTTTAACTCAGGCATTT
ACACGCCGGACTTTAACTACGTGGGAG
ACACGCCGGACTTTAACTTCTCACGGA
ACACGCCGGACTTTAACTGCAACATTA
ACACGCCGGACTTTAACTATGGTCCGT
ACACGCCGGACTTTAACTCTATCATGA
ACACGCCGGACTTTAACTCAATACAAG
ACACGCCGGACTTTAACTAAAGAGGCC
ACACGCCGGACTTTAACTGTAGAAGCA
ACACGCCGGACTTTAACTGCTATGGAA
ACACGCCGGACTTTAACTACTCCAGGG
ACACGCCGGACTTTAACTACAAGTGCA
ACACGCCGGACTTTAACTGATGGTCCA
ACACGCCGGACTTTAACTTCCTCAATA
ACACGCCGGACTTTAACTAATAAACAA
ACACGCCGGACTTTAACTCTGTACGGA
ACACGCCGGACTTTAACTCTAGATAGA
ACACGCCGGACTTTAACTAGCTATGTG
ACACGCCGGACTTTAACTAAATGGAGG
ACACGCCGGACTTTAACTAGCCGCAAG
ACACGCCGGACTTTAACTACAGTAAAC
ACACGCCGGACTTTAACTAACGTGTGA
ACACGCCGGACTTTAACTACTGAATTC
ACACGCCGGACTTTAACTAAGGGTCAG
ACACGCCGGACTTTAACTTGTCTATCA
ACACGCCGGACTTTAACTTCAGATTCA
ACACGCCGGACTTTAACTCACGATCCG
ACACGCCGGACTTTAACTAACAGAAAC
ACACGCCGGACTTTAACTCATGAATGA
ACACGCCGGACTTTAACTCGTACTACG
ACACGCCGGACTTTAACTTTCAGCTCA
ACACGCCGGACTTTAACTAAGGCCGCA
ACACGCCGGACTTTAACTGGTTGGACA
ACACGCCGGACTTTAACTCGTCTAGGT
ACACGCCGGACTTTAACTAATTCGGCG
ACACGCCGGACTTTAACTCAACCTCCA
ACACGCCGGACTTTAACTCAATAGGGT
ACACGCCGGACTTTAACTACAGGCTCC
ACACGCCGGACTTTAACTACAACTAGT
ACACGCCGGACTTTAACTAGTTGTTCT
ACACGCCGGACTTTAACTAATTACCGG
ACACGCCGGACTTTAACTACAAACTTT
ACACGCCGGACTTTAACTTCTCGGTTA
ACACGCCGGACTTTAACTACTAGACCG
ACACGCCGGACTTTAACTACTCATACG
ACACGCCGGACTTTAACTATCGAGTCT
ACACGCCGGACTTTAACTCATAGGTCA
ACACGCCGGACTTTAACTTTAGGCATA
ACACGCCGGTTGGAGGTAAAGCCTTCT
ACACGCCGGTTGGAGGTAATCATTCTG
ACACGCCGGTTGGAGGTACACAAGTAT
ACACGCCGGTTGGAGGTAACACCTTAG
ACACGCCGGTTGGAGGTAGAACGACAA
ACACGCCGGTTGGAGGTAAGTCTGTAC
ACACGCCGGTTGGAGGTAAAATTACAG
ACACGCCGGTTGGAGGTAGGCTACAGA
ACACGCCGGTTGGAGGTAAATGTATCG
ACACGCCGGTTGGAGGTACAAGTAGAA
ACACGCCGGTTGGAGGTAGATCTCTTA
ACACGCCGGTTGGAGGTAAACAACGCG
ACACGCCGGTTGGAGGTAGGTGAGTTA
ACACGCCGGTTGGAGGTACAGGGAGGG
ACACGCCGGTTGGAGGTATCCGTCTTA
ACACGCCGGTTGGAGGTATGCATAGTA
ACACGCCGGTTGGAGGTAACTTACGAT
ACACGCCGGTTGGAGGTATGTATGCGA
ACACGCCGGTTGGAGGTAGCTCCTTGA
ACACGCCGGTTGGAGGTAGGCACAACA
ACACGCCGGTTGGAGGTACTCAAGACA
ACACGCCGGTTGGAGGTAACGCTGTTG
ACACGCCGGTTGGAGGTAATATTGTAA
ACACGCCGGTTGGAGGTAAAGTTTACG
ACACGCCGGTTGGAGGTACAGCCTGGC
ACACGCCGGTTGGAGGTACTATTAGCC
ACACGCCGGTTGGAGGTACAAACGTGG
ACACGCCGGTTGGAGGTAAAAGTCATT
ACACGCCGGTTGGAGGTAGTCTTGGCA
ACACGCCGGTTGGAGGTAGATCAGCGA
ACACGCCGGTTGGAGGTAACATTCGGC
ACACGCCGGTTGGAGGTAAGTAATTAG
ACACGCCGGTTGGAGGTATGAAGCCAA
ACACGCCGGTTGGAGGTATCTACGACA
ACACGCCGGTTGGAGGTACATAACGTT
ACACGCCGGTTGGAGGTAATGGGACTC
ACACGCCGGTTGGAGGTAGATAGAGGA
ACACGCCGGTTGGAGGTACTACATGCG
ACACGCCGGTTGGAGGTACAACGATCT
ACACGCCGGTTGGAGGTAGTTAGCCTA
ACACGCCGGTTGGAGGTAAGTTGCATC
ACACGCCGGTTGGAGGTAAAGGGAACT
ACACGCCGGTTGGAGGTAACTACATAT
ACACGCCGGTTGGAGGTACTAAGCTTC
ACACGCCGGTTGGAGGTAACGAACCAG
ACACGCCGGTTGGAGGTATACTTCGGA
ACACGCCGGTTGGAGGTAAACATCCAT
ACACGCCGGTTGGAGGTAAGCCTGGTT
ACACGCCGGTTGGAGGTACAAGTTTCC
ACACGCCGGTTGGAGGTACAGGCATTT
ACACGCCGGTTGGAGGTAACGTGGGAG
ACACGCCGGTTGGAGGTATCTCACGGA
ACACGCCGGTTGGAGGTAGCAACATTA
ACACGCCGGTTGGAGGTAATGGTCCGT
ACACGCCGGTTGGAGGTACTATCATGA
ACACGCCGGTTGGAGGTACAATACAAG
ACACGCCGGTTGGAGGTAAAAGAGGCC
ACACGCCGGTTGGAGGTAGTAGAAGCA
ACACGCCGGTTGGAGGTAGCTATGGAA
ACACGCCGGTTGGAGGTAACTCCAGGG
ACACGCCGGTTGGAGGTAACAAGTGCA
ACACGCCGGTTGGAGGTAGATGGTCCA
ACACGCCGGTTGGAGGTATCCTCAATA
ACACGCCGGTTGGAGGTAAATAAACAA
ACACGCCGGTTGGAGGTACTGTACGGA
ACACGCCGGTTGGAGGTACTAGATAGA
ACACGCCGGTTGGAGGTAAGCTATGTG
ACACGCCGGTTGGAGGTAAAATGGAGG
ACACGCCGGTTGGAGGTAAGCCGCAAG
ACACGCCGGTTGGAGGTAACAGTAAAC
ACACGCCGGTTGGAGGTAAACGTGTGA
ACACGCCGGTTGGAGGTAACTGAATTC
ACACGCCGGTTGGAGGTAAAGGGTCAG
ACACGCCGGTTGGAGGTATGTCTATCA
ACACGCCGGTTGGAGGTATCAGATTCA
ACACGCCGGTTGGAGGTACACGATCCG
ACACGCCGGTTGGAGGTAAACAGAAAC
ACACGCCGGTTGGAGGTACATGAATGA
ACACGCCGGTTGGAGGTACGTACTACG
ACACGCCGGTTGGAGGTATTCAGCTCA
ACACGCCGGTTGGAGGTAAAGGCCGCA
ACACGCCGGTTGGAGGTAGGTTGGACA
ACACGCCGGTTGGAGGTACGTCTAGGT
ACACGCCGGTTGGAGGTAAATTCGGCG
ACACGCCGGTTGGAGGTACAACCTCCA
ACACGCCGGTTGGAGGTACAATAGGGT
ACACGCCGGTTGGAGGTAACAGGCTCC
ACACGCCGGTTGGAGGTAACAACTAGT
ACACGCCGGTTGGAGGTAAGTTGTTCT
ACACGCCGGTTGGAGGTAAATTACCGG
ACACGCCGGTTGGAGGTAACAAACTTT
ACACGCCGGTTGGAGGTATCTCGGTTA
ACACGCCGGTTGGAGGTAACTAGACCG
ACACGCCGGTTGGAGGTAACTCATACG
ACACGCCGGTTGGAGGTAATCGAGTCT
ACACGCCGGTTGGAGGTACATAGGTCA
ACACGCCGGTTGGAGGTATTAGGCATA
ACACGCCGGGCCAATGTAAAGCCTTCT
ACACGCCGGGCCAATGTAATCATTCTG
ACACGCCGGGCCAATGTACACAAGTAT
ACACGCCGGGCCAATGTAACACCTTAG
ACACGCCGGGCCAATGTAGAACGACAA
ACACGCCGGGCCAATGTAAGTCTGTAC
ACACGCCGGGCCAATGTAAAATTACAG
ACACGCCGGGCCAATGTAGGCTACAGA
ACACGCCGGGCCAATGTAAATGTATCG
ACACGCCGGGCCAATGTACAAGTAGAA
ACACGCCGGGCCAATGTAGATCTCTTA
ACACGCCGGGCCAATGTAAACAACGCG
ACACGCCGGGCCAATGTAGGTGAGTTA
ACACGCCGGGCCAATGTACAGGGAGGG
ACACGCCGGGCCAATGTATCCGTCTTA
ACACGCCGGGCCAATGTATGCATAGTA
ACACGCCGGGCCAATGTAACTTACGAT
ACACGCCGGGCCAATGTATGTATGCGA
ACACGCCGGGCCAATGTAGCTCCTTGA
ACACGCCGGGCCAATGTAGGCACAACA
ACACGCCGGGCCAATGTACTCAAGACA
ACACGCCGGGCCAATGTAACGCTGTTG
ACACGCCGGGCCAATGTAATATTGTAA
ACACGCCGGGCCAATGTAAAGTTTACG
ACACGCCGGGCCAATGTACAGCCTGGC
ACACGCCGGGCCAATGTACTATTAGCC
ACACGCCGGGCCAATGTACAAACGTGG
ACACGCCGGGCCAATGTAAAAGTCATT
ACACGCCGGGCCAATGTAGTCTTGGCA
ACACGCCGGGCCAATGTAGATCAGCGA
ACACGCCGGGCCAATGTAACATTCGGC
ACACGCCGGGCCAATGTAAGTAATTAG
ACACGCCGGGCCAATGTATGAAGCCAA
ACACGCCGGGCCAATGTATCTACGACA
ACACGCCGGGCCAATGTACATAACGTT
ACACGCCGGGCCAATGTAATGGGACTC
ACACGCCGGGCCAATGTAGATAGAGGA
ACACGCCGGGCCAATGTACTACATGCG
ACACGCCGGGCCAATGTACAACGATCT
ACACGCCGGGCCAATGTAGTTAGCCTA
ACACGCCGGGCCAATGTAAGTTGCATC
ACACGCCGGGCCAATGTAAAGGGAACT
ACACGCCGGGCCAATGTAACTACATAT
ACACGCCGGGCCAATGTACTAAGCTTC
ACACGCCGGGCCAATGTAACGAACCAG
ACACGCCGGGCCAATGTATACTTCGGA
ACACGCCGGGCCAATGTAAACATCCAT
ACACGCCGGGCCAATGTAAGCCTGGTT
ACACGCCGGGCCAATGTACAAGTTTCC
ACACGCCGGGCCAATGTACAGGCATTT
ACACGCCGGGCCAATGTAACGTGGGAG
ACACGCCGGGCCAATGTATCTCACGGA
ACACGCCGGGCCAATGTAGCAACATTA
ACACGCCGGGCCAATGTAATGGTCCGT
ACACGCCGGGCCAATGTACTATCATGA
ACACGCCGGGCCAATGTACAATACAAG
ACACGCCGGGCCAATGTAAAAGAGGCC
ACACGCCGGGCCAATGTAGTAGAAGCA
ACACGCCGGGCCAATGTAGCTATGGAA
ACACGCCGGGCCAATGTAACTCCAGGG
ACACGCCGGGCCAATGTAACAAGTGCA
ACACGCCGGGCCAATGTAGATGGTCCA
ACACGCCGGGCCAATGTATCCTCAATA
ACACGCCGGGCCAATGTAAATAAACAA
ACACGCCGGGCCAATGTACTGTACGGA
ACACGCCGGGCCAATGTACTAGATAGA
ACACGCCGGGCCAATGTAAGCTATGTG
ACACGCCGGGCCAATGTAAAATGGAGG
ACACGCCGGGCCAATGTAAGCCGCAAG
ACACGCCGGGCCAATGTAACAGTAAAC
ACACGCCGGGCCAATGTAAACGTGTGA
ACACGCCGGGCCAATGTAACTGAATTC
ACACGCCGGGCCAATGTAAAGGGTCAG
ACACGCCGGGCCAATGTATGTCTATCA
ACACGCCGGGCCAATGTATCAGATTCA
ACACGCCGGGCCAATGTACACGATCCG
ACACGCCGGGCCAATGTAAACAGAAAC
ACACGCCGGGCCAATGTACATGAATGA
ACACGCCGGGCCAATGTACGTACTACG
ACACGCCGGGCCAATGTATTCAGCTCA
ACACGCCGGGCCAATGTAAAGGCCGCA
ACACGCCGGGCCAATGTAGGTTGGACA
ACACGCCGGGCCAATGTACGTCTAGGT
ACACGCCGGGCCAATGTAAATTCGGCG
ACACGCCGGGCCAATGTACAACCTCCA
ACACGCCGGGCCAATGTACAATAGGGT
ACACGCCGGGCCAATGTAACAGGCTCC
ACACGCCGGGCCAATGTAACAACTAGT
ACACGCCGGGCCAATGTAAGTTGTTCT
ACACGCCGGGCCAATGTAAATTACCGG
ACACGCCGGGCCAATGTAACAAACTTT
ACACGCCGGGCCAATGTATCTCGGTTA
ACACGCCGGGCCAATGTAACTAGACCG
ACACGCCGGGCCAATGTAACTCATACG
ACACGCCGGGCCAATGTAATCGAGTCT
ACACGCCGGGCCAATGTACATAGGTCA
ACACGCCGGGCCAATGTATTAGGCATA
ACACGCCGGATCCAACCGAAGCCTTCT
ACACGCCGGATCCAACCGATCATTCTG
ACACGCCGGATCCAACCGCACAAGTAT
ACACGCCGGATCCAACCGACACCTTAG
ACACGCCGGATCCAACCGGAACGACAA
ACACGCCGGATCCAACCGAGTCTGTAC
ACACGCCGGATCCAACCGAAATTACAG
ACACGCCGGATCCAACCGGGCTACAGA
ACACGCCGGATCCAACCGAATGTATCG
ACACGCCGGATCCAACCGCAAGTAGAA
ACACGCCGGATCCAACCGGATCTCTTA
ACACGCCGGATCCAACCGAACAACGCG
ACACGCCGGATCCAACCGGGTGAGTTA
ACACGCCGGATCCAACCGCAGGGAGGG
ACACGCCGGATCCAACCGTCCGTCTTA
ACACGCCGGATCCAACCGTGCATAGTA
ACACGCCGGATCCAACCGACTTACGAT
ACACGCCGGATCCAACCGTGTATGCGA
ACACGCCGGATCCAACCGGCTCCTTGA
ACACGCCGGATCCAACCGGGCACAACA
ACACGCCGGATCCAACCGCTCAAGACA
ACACGCCGGATCCAACCGACGCTGTTG
ACACGCCGGATCCAACCGATATTGTAA
ACACGCCGGATCCAACCGAAGTTTACG
ACACGCCGGATCCAACCGCAGCCTGGC
ACACGCCGGATCCAACCGCTATTAGCC
ACACGCCGGATCCAACCGCAAACGTGG
ACACGCCGGATCCAACCGAAAGTCATT
ACACGCCGGATCCAACCGGTCTTGGCA
ACACGCCGGATCCAACCGGATCAGCGA
ACACGCCGGATCCAACCGACATTCGGC
ACACGCCGGATCCAACCGAGTAATTAG
ACACGCCGGATCCAACCGTGAAGCCAA
ACACGCCGGATCCAACCGTCTACGACA
ACACGCCGGATCCAACCGCATAACGTT
ACACGCCGGATCCAACCGATGGGACTC
ACACGCCGGATCCAACCGGATAGAGGA
ACACGCCGGATCCAACCGCTACATGCG
ACACGCCGGATCCAACCGCAACGATCT
ACACGCCGGATCCAACCGGTTAGCCTA
ACACGCCGGATCCAACCGAGTTGCATC
ACACGCCGGATCCAACCGAAGGGAACT
ACACGCCGGATCCAACCGACTACATAT
ACACGCCGGATCCAACCGCTAAGCTTC
ACACGCCGGATCCAACCGACGAACCAG
ACACGCCGGATCCAACCGTACTTCGGA
ACACGCCGGATCCAACCGAACATCCAT
ACACGCCGGATCCAACCGAGCCTGGTT
ACACGCCGGATCCAACCGCAAGTTTCC
ACACGCCGGATCCAACCGCAGGCATTT
ACACGCCGGATCCAACCGACGTGGGAG
ACACGCCGGATCCAACCGTCTCACGGA
ACACGCCGGATCCAACCGGCAACATTA
ACACGCCGGATCCAACCGATGGTCCGT
ACACGCCGGATCCAACCGCTATCATGA
ACACGCCGGATCCAACCGCAATACAAG
ACACGCCGGATCCAACCGAAAGAGGCC
ACACGCCGGATCCAACCGGTAGAAGCA
ACACGCCGGATCCAACCGGCTATGGAA
ACACGCCGGATCCAACCGACTCCAGGG
ACACGCCGGATCCAACCGACAAGTGCA
ACACGCCGGATCCAACCGGATGGTCCA
ACACGCCGGATCCAACCGTCCTCAATA
ACACGCCGGATCCAACCGAATAAACAA
ACACGCCGGATCCAACCGCTGTACGGA
ACACGCCGGATCCAACCGCTAGATAGA
ACACGCCGGATCCAACCGAGCTATGTG
ACACGCCGGATCCAACCGAAATGGAGG
ACACGCCGGATCCAACCGAGCCGCAAG
ACACGCCGGATCCAACCGACAGTAAAC
ACACGCCGGATCCAACCGAACGTGTGA
ACACGCCGGATCCAACCGACTGAATTC
ACACGCCGGATCCAACCGAAGGGTCAG
ACACGCCGGATCCAACCGTGTCTATCA
ACACGCCGGATCCAACCGTCAGATTCA
ACACGCCGGATCCAACCGCACGATCCG
ACACGCCGGATCCAACCGAACAGAAAC
ACACGCCGGATCCAACCGCATGAATGA
ACACGCCGGATCCAACCGCGTACTACG
ACACGCCGGATCCAACCGTTCAGCTCA
ACACGCCGGATCCAACCGAAGGCCGCA
ACACGCCGGATCCAACCGGGTTGGACA
ACACGCCGGATCCAACCGCGTCTAGGT
ACACGCCGGATCCAACCGAATTCGGCG
ACACGCCGGATCCAACCGCAACCTCCA
ACACGCCGGATCCAACCGCAATAGGGT
ACACGCCGGATCCAACCGACAGGCTCC
ACACGCCGGATCCAACCGACAACTAGT
ACACGCCGGATCCAACCGAGTTGTTCT
ACACGCCGGATCCAACCGAATTACCGG
ACACGCCGGATCCAACCGACAAACTTT
ACACGCCGGATCCAACCGTCTCGGTTA
ACACGCCGGATCCAACCGACTAGACCG
ACACGCCGGATCCAACCGACTCATACG
ACACGCCGGATCCAACCGATCGAGTCT
ACACGCCGGATCCAACCGCATAGGTCA
ACACGCCGGATCCAACCGTTAGGCATA
ACACGCCGGGATGAACTGAAGCCTTCT
ACACGCCGGGATGAACTGATCATTCTG
ACACGCCGGGATGAACTGCACAAGTAT
ACACGCCGGGATGAACTGACACCTTAG
ACACGCCGGGATGAACTGGAACGACAA
ACACGCCGGGATGAACTGAGTCTGTAC
ACACGCCGGGATGAACTGAAATTACAG
ACACGCCGGGATGAACTGGGCTACAGA
ACACGCCGGGATGAACTGAATGTATCG
ACACGCCGGGATGAACTGCAAGTAGAA
ACACGCCGGGATGAACTGGATCTCTTA
ACACGCCGGGATGAACTGAACAACGCG
ACACGCCGGGATGAACTGGGTGAGTTA
ACACGCCGGGATGAACTGCAGGGAGGG
ACACGCCGGGATGAACTGTCCGTCTTA
ACACGCCGGGATGAACTGTGCATAGTA
ACACGCCGGGATGAACTGACTTACGAT
ACACGCCGGGATGAACTGTGTATGCGA
ACACGCCGGGATGAACTGGCTCCTTGA
ACACGCCGGGATGAACTGGGCACAACA
ACACGCCGGGATGAACTGCTCAAGACA
ACACGCCGGGATGAACTGACGCTGTTG
ACACGCCGGGATGAACTGATATTGTAA
ACACGCCGGGATGAACTGAAGTTTACG
ACACGCCGGGATGAACTGCAGCCTGGC
ACACGCCGGGATGAACTGCTATTAGCC
ACACGCCGGGATGAACTGCAAACGTGG
ACACGCCGGGATGAACTGAAAGTCATT
ACACGCCGGGATGAACTGGTCTTGGCA
ACACGCCGGGATGAACTGGATCAGCGA
ACACGCCGGGATGAACTGACATTCGGC
ACACGCCGGGATGAACTGAGTAATTAG
ACACGCCGGGATGAACTGTGAAGCCAA
ACACGCCGGGATGAACTGTCTACGACA
ACACGCCGGGATGAACTGCATAACGTT
ACACGCCGGGATGAACTGATGGGACTC
ACACGCCGGGATGAACTGGATAGAGGA
ACACGCCGGGATGAACTGCTACATGCG
ACACGCCGGGATGAACTGCAACGATCT
ACACGCCGGGATGAACTGGTTAGCCTA
ACACGCCGGGATGAACTGAGTTGCATC
ACACGCCGGGATGAACTGAAGGGAACT
ACACGCCGGGATGAACTGACTACATAT
ACACGCCGGGATGAACTGCTAAGCTTC
ACACGCCGGGATGAACTGACGAACCAG
ACACGCCGGGATGAACTGTACTTCGGA
ACACGCCGGGATGAACTGAACATCCAT
ACACGCCGGGATGAACTGAGCCTGGTT
ACACGCCGGGATGAACTGCAAGTTTCC
ACACGCCGGGATGAACTGCAGGCATTT
ACACGCCGGGATGAACTGACGTGGGAG
ACACGCCGGGATGAACTGTCTCACGGA
ACACGCCGGGATGAACTGGCAACATTA
ACACGCCGGGATGAACTGATGGTCCGT
ACACGCCGGGATGAACTGCTATCATGA
ACACGCCGGGATGAACTGCAATACAAG
ACACGCCGGGATGAACTGAAAGAGGCC
ACACGCCGGGATGAACTGGTAGAAGCA
ACACGCCGGGATGAACTGGCTATGGAA
ACACGCCGGGATGAACTGACTCCAGGG
ACACGCCGGGATGAACTGACAAGTGCA
ACACGCCGGGATGAACTGGATGGTCCA
ACACGCCGGGATGAACTGTCCTCAATA
ACACGCCGGGATGAACTGAATAAACAA
ACACGCCGGGATGAACTGCTGTACGGA
ACACGCCGGGATGAACTGCTAGATAGA
ACACGCCGGGATGAACTGAGCTATGTG
ACACGCCGGGATGAACTGAAATGGAGG
ACACGCCGGGATGAACTGAGCCGCAAG
ACACGCCGGGATGAACTGACAGTAAAC
ACACGCCGGGATGAACTGAACGTGTGA
ACACGCCGGGATGAACTGACTGAATTC
ACACGCCGGGATGAACTGAAGGGTCAG
ACACGCCGGGATGAACTGTGTCTATCA
ACACGCCGGGATGAACTGTCAGATTCA
ACACGCCGGGATGAACTGCACGATCCG
ACACGCCGGGATGAACTGAACAGAAAC
ACACGCCGGGATGAACTGCATGAATGA
ACACGCCGGGATGAACTGCGTACTACG
ACACGCCGGGATGAACTGTTCAGCTCA
ACACGCCGGGATGAACTGAAGGCCGCA
ACACGCCGGGATGAACTGGGTTGGACA
ACACGCCGGGATGAACTGCGTCTAGGT
ACACGCCGGGATGAACTGAATTCGGCG
ACACGCCGGGATGAACTGCAACCTCCA
ACACGCCGGGATGAACTGCAATAGGGT
ACACGCCGGGATGAACTGACAGGCTCC
ACACGCCGGGATGAACTGACAACTAGT
ACACGCCGGGATGAACTGAGTTGTTCT
ACACGCCGGGATGAACTGAATTACCGG
ACACGCCGGGATGAACTGACAAACTTT
ACACGCCGGGATGAACTGTCTCGGTTA
ACACGCCGGGATGAACTGACTAGACCG
ACACGCCGGGATGAACTGACTCATACG
ACACGCCGGGATGAACTGATCGAGTCT
ACACGCCGGGATGAACTGCATAGGTCA
ACACGCCGGGATGAACTGTTAGGCATA
ACACGCCGGCCATGCACAAAGCCTTCT
ACACGCCGGCCATGCACAATCATTCTG
ACACGCCGGCCATGCACACACAAGTAT
ACACGCCGGCCATGCACAACACCTTAG
ACACGCCGGCCATGCACAGAACGACAA
ACACGCCGGCCATGCACAAGTCTGTAC
ACACGCCGGCCATGCACAAAATTACAG
ACACGCCGGCCATGCACAGGCTACAGA
ACACGCCGGCCATGCACAAATGTATCG
ACACGCCGGCCATGCACACAAGTAGAA
ACACGCCGGCCATGCACAGATCTCTTA
ACACGCCGGCCATGCACAAACAACGCG
ACACGCCGGCCATGCACAGGTGAGTTA
ACACGCCGGCCATGCACACAGGGAGGG
ACACGCCGGCCATGCACATCCGTCTTA
ACACGCCGGCCATGCACATGCATAGTA
ACACGCCGGCCATGCACAACTTACGAT
ACACGCCGGCCATGCACATGTATGCGA
ACACGCCGGCCATGCACAGCTCCTTGA
ACACGCCGGCCATGCACAGGCACAACA
ACACGCCGGCCATGCACACTCAAGACA
ACACGCCGGCCATGCACAACGCTGTTG
ACACGCCGGCCATGCACAATATTGTAA
ACACGCCGGCCATGCACAAAGTTTACG
ACACGCCGGCCATGCACACAGCCTGGC
ACACGCCGGCCATGCACACTATTAGCC
ACACGCCGGCCATGCACACAAACGTGG
ACACGCCGGCCATGCACAAAAGTCATT
ACACGCCGGCCATGCACAGTCTTGGCA
ACACGCCGGCCATGCACAGATCAGCGA
ACACGCCGGCCATGCACAACATTCGGC
ACACGCCGGCCATGCACAAGTAATTAG
ACACGCCGGCCATGCACATGAAGCCAA
ACACGCCGGCCATGCACATCTACGACA
ACACGCCGGCCATGCACACATAACGTT
ACACGCCGGCCATGCACAATGGGACTC
ACACGCCGGCCATGCACAGATAGAGGA
ACACGCCGGCCATGCACACTACATGCG
ACACGCCGGCCATGCACACAACGATCT
ACACGCCGGCCATGCACAGTTAGCCTA
ACACGCCGGCCATGCACAAGTTGCATC
ACACGCCGGCCATGCACAAAGGGAACT
ACACGCCGGCCATGCACAACTACATAT
ACACGCCGGCCATGCACACTAAGCTTC
ACACGCCGGCCATGCACAACGAACCAG
ACACGCCGGCCATGCACATACTTCGGA
ACACGCCGGCCATGCACAAACATCCAT
ACACGCCGGCCATGCACAAGCCTGGTT
ACACGCCGGCCATGCACACAAGTTTCC
ACACGCCGGCCATGCACACAGGCATTT
ACACGCCGGCCATGCACAACGTGGGAG
ACACGCCGGCCATGCACATCTCACGGA
ACACGCCGGCCATGCACAGCAACATTA
ACACGCCGGCCATGCACAATGGTCCGT
ACACGCCGGCCATGCACACTATCATGA
ACACGCCGGCCATGCACACAATACAAG
ACACGCCGGCCATGCACAAAAGAGGCC
ACACGCCGGCCATGCACAGTAGAAGCA
ACACGCCGGCCATGCACAGCTATGGAA
ACACGCCGGCCATGCACAACTCCAGGG
ACACGCCGGCCATGCACAACAAGTGCA
ACACGCCGGCCATGCACAGATGGTCCA
ACACGCCGGCCATGCACATCCTCAATA
ACACGCCGGCCATGCACAAATAAACAA
ACACGCCGGCCATGCACACTGTACGGA
ACACGCCGGCCATGCACACTAGATAGA
ACACGCCGGCCATGCACAAGCTATGTG
ACACGCCGGCCATGCACAAAATGGAGG
ACACGCCGGCCATGCACAAGCCGCAAG
ACACGCCGGCCATGCACAACAGTAAAC
ACACGCCGGCCATGCACAAACGTGTGA
ACACGCCGGCCATGCACAACTGAATTC
ACACGCCGGCCATGCACAAAGGGTCAG
ACACGCCGGCCATGCACATGTCTATCA
ACACGCCGGCCATGCACATCAGATTCA
ACACGCCGGCCATGCACACACGATCCG
ACACGCCGGCCATGCACAAACAGAAAC
ACACGCCGGCCATGCACACATGAATGA
ACACGCCGGCCATGCACACGTACTACG
ACACGCCGGCCATGCACATTCAGCTCA
ACACGCCGGCCATGCACAAAGGCCGCA
ACACGCCGGCCATGCACAGGTTGGACA
ACACGCCGGCCATGCACACGTCTAGGT
ACACGCCGGCCATGCACAAATTCGGCG
ACACGCCGGCCATGCACACAACCTCCA
ACACGCCGGCCATGCACACAATAGGGT
ACACGCCGGCCATGCACAACAGGCTCC
ACACGCCGGCCATGCACAACAACTAGT
ACACGCCGGCCATGCACAAGTTGTTCT
ACACGCCGGCCATGCACAAATTACCGG
ACACGCCGGCCATGCACAACAAACTTT
ACACGCCGGCCATGCACATCTCGGTTA
ACACGCCGGCCATGCACAACTAGACCG
ACACGCCGGCCATGCACAACTCATACG
ACACGCCGGCCATGCACAATCGAGTCT
ACACGCCGGCCATGCACACATAGGTCA
ACACGCCGGCCATGCACATTAGGCATA
ACACGCCGGTAGTGACTAAAGCCTTCT
ACACGCCGGTAGTGACTAATCATTCTG
ACACGCCGGTAGTGACTACACAAGTAT
ACACGCCGGTAGTGACTAACACCTTAG
ACACGCCGGTAGTGACTAGAACGACAA
ACACGCCGGTAGTGACTAAGTCTGTAC
ACACGCCGGTAGTGACTAAAATTACAG
ACACGCCGGTAGTGACTAGGCTACAGA
ACACGCCGGTAGTGACTAAATGTATCG
ACACGCCGGTAGTGACTACAAGTAGAA
ACACGCCGGTAGTGACTAGATCTCTTA
ACACGCCGGTAGTGACTAAACAACGCG
ACACGCCGGTAGTGACTAGGTGAGTTA
ACACGCCGGTAGTGACTACAGGGAGGG
ACACGCCGGTAGTGACTATCCGTCTTA
ACACGCCGGTAGTGACTATGCATAGTA
ACACGCCGGTAGTGACTAACTTACGAT
ACACGCCGGTAGTGACTATGTATGCGA
ACACGCCGGTAGTGACTAGCTCCTTGA
ACACGCCGGTAGTGACTAGGCACAACA
ACACGCCGGTAGTGACTACTCAAGACA
ACACGCCGGTAGTGACTAACGCTGTTG
ACACGCCGGTAGTGACTAATATTGTAA
ACACGCCGGTAGTGACTAAAGTTTACG
ACACGCCGGTAGTGACTACAGCCTGGC
ACACGCCGGTAGTGACTACTATTAGCC
ACACGCCGGTAGTGACTACAAACGTGG
ACACGCCGGTAGTGACTAAAAGTCATT
ACACGCCGGTAGTGACTAGTCTTGGCA
ACACGCCGGTAGTGACTAGATCAGCGA
ACACGCCGGTAGTGACTAACATTCGGC
ACACGCCGGTAGTGACTAAGTAATTAG
ACACGCCGGTAGTGACTATGAAGCCAA
ACACGCCGGTAGTGACTATCTACGACA
ACACGCCGGTAGTGACTACATAACGTT
ACACGCCGGTAGTGACTAATGGGACTC
ACACGCCGGTAGTGACTAGATAGAGGA
ACACGCCGGTAGTGACTACTACATGCG
ACACGCCGGTAGTGACTACAACGATCT
ACACGCCGGTAGTGACTAGTTAGCCTA
ACACGCCGGTAGTGACTAAGTTGCATC
ACACGCCGGTAGTGACTAAAGGGAACT
ACACGCCGGTAGTGACTAACTACATAT
ACACGCCGGTAGTGACTACTAAGCTTC
ACACGCCGGTAGTGACTAACGAACCAG
ACACGCCGGTAGTGACTATACTTCGGA
ACACGCCGGTAGTGACTAAACATCCAT
ACACGCCGGTAGTGACTAAGCCTGGTT
ACACGCCGGTAGTGACTACAAGTTTCC
ACACGCCGGTAGTGACTACAGGCATTT
ACACGCCGGTAGTGACTAACGTGGGAG
ACACGCCGGTAGTGACTATCTCACGGA
ACACGCCGGTAGTGACTAGCAACATTA
ACACGCCGGTAGTGACTAATGGTCCGT
ACACGCCGGTAGTGACTACTATCATGA
ACACGCCGGTAGTGACTACAATACAAG
ACACGCCGGTAGTGACTAAAAGAGGCC
ACACGCCGGTAGTGACTAGTAGAAGCA
ACACGCCGGTAGTGACTAGCTATGGAA
ACACGCCGGTAGTGACTAACTCCAGGG
ACACGCCGGTAGTGACTAACAAGTGCA
ACACGCCGGTAGTGACTAGATGGTCCA
ACACGCCGGTAGTGACTATCCTCAATA
ACACGCCGGTAGTGACTAAATAAACAA
ACACGCCGGTAGTGACTACTGTACGGA
ACACGCCGGTAGTGACTACTAGATAGA
ACACGCCGGTAGTGACTAAGCTATGTG
ACACGCCGGTAGTGACTAAAATGGAGG
ACACGCCGGTAGTGACTAAGCCGCAAG
ACACGCCGGTAGTGACTAACAGTAAAC
ACACGCCGGTAGTGACTAAACGTGTGA
ACACGCCGGTAGTGACTAACTGAATTC
ACACGCCGGTAGTGACTAAAGGGTCAG
ACACGCCGGTAGTGACTATGTCTATCA
ACACGCCGGTAGTGACTATCAGATTCA
ACACGCCGGTAGTGACTACACGATCCG
ACACGCCGGTAGTGACTAAACAGAAAC
ACACGCCGGTAGTGACTACATGAATGA
ACACGCCGGTAGTGACTACGTACTACG
ACACGCCGGTAGTGACTATTCAGCTCA
ACACGCCGGTAGTGACTAAAGGCCGCA
ACACGCCGGTAGTGACTAGGTTGGACA
ACACGCCGGTAGTGACTACGTCTAGGT
ACACGCCGGTAGTGACTAAATTCGGCG
ACACGCCGGTAGTGACTACAACCTCCA
ACACGCCGGTAGTGACTACAATAGGGT
ACACGCCGGTAGTGACTAACAGGCTCC
ACACGCCGGTAGTGACTAACAACTAGT
ACACGCCGGTAGTGACTAAGTTGTTCT
ACACGCCGGTAGTGACTAAATTACCGG
ACACGCCGGTAGTGACTAACAAACTTT
ACACGCCGGTAGTGACTATCTCGGTTA
ACACGCCGGTAGTGACTAACTAGACCG
ACACGCCGGTAGTGACTAACTCATACG
ACACGCCGGTAGTGACTAATCGAGTCT
ACACGCCGGTAGTGACTACATAGGTCA
ACACGCCGGTAGTGACTATTAGGCATA
ACACGCCGGAAACTGCGCAAGCCTTCT
ACACGCCGGAAACTGCGCATCATTCTG
ACACGCCGGAAACTGCGCCACAAGTAT
ACACGCCGGAAACTGCGCACACCTTAG
ACACGCCGGAAACTGCGCGAACGACAA
ACACGCCGGAAACTGCGCAGTCTGTAC
ACACGCCGGAAACTGCGCAAATTACAG
ACACGCCGGAAACTGCGCGGCTACAGA
ACACGCCGGAAACTGCGCAATGTATCG
ACACGCCGGAAACTGCGCCAAGTAGAA
ACACGCCGGAAACTGCGCGATCTCTTA
ACACGCCGGAAACTGCGCAACAACGCG
ACACGCCGGAAACTGCGCGGTGAGTTA
ACACGCCGGAAACTGCGCCAGGGAGGG
ACACGCCGGAAACTGCGCTCCGTCTTA
ACACGCCGGAAACTGCGCTGCATAGTA
ACACGCCGGAAACTGCGCACTTACGAT
ACACGCCGGAAACTGCGCTGTATGCGA
ACACGCCGGAAACTGCGCGCTCCTTGA
ACACGCCGGAAACTGCGCGGCACAACA
ACACGCCGGAAACTGCGCCTCAAGACA
ACACGCCGGAAACTGCGCACGCTGTTG
ACACGCCGGAAACTGCGCATATTGTAA
ACACGCCGGAAACTGCGCAAGTTTACG
ACACGCCGGAAACTGCGCCAGCCTGGC
ACACGCCGGAAACTGCGCCTATTAGCC
ACACGCCGGAAACTGCGCCAAACGTGG
ACACGCCGGAAACTGCGCAAAGTCATT
ACACGCCGGAAACTGCGCGTCTTGGCA
ACACGCCGGAAACTGCGCGATCAGCGA
ACACGCCGGAAACTGCGCACATTCGGC
ACACGCCGGAAACTGCGCAGTAATTAG
ACACGCCGGAAACTGCGCTGAAGCCAA
ACACGCCGGAAACTGCGCTCTACGACA
ACACGCCGGAAACTGCGCCATAACGTT
ACACGCCGGAAACTGCGCATGGGACTC
ACACGCCGGAAACTGCGCGATAGAGGA
ACACGCCGGAAACTGCGCCTACATGCG
ACACGCCGGAAACTGCGCCAACGATCT
ACACGCCGGAAACTGCGCGTTAGCCTA
ACACGCCGGAAACTGCGCAGTTGCATC
ACACGCCGGAAACTGCGCAAGGGAACT
ACACGCCGGAAACTGCGCACTACATAT
ACACGCCGGAAACTGCGCCTAAGCTTC
ACACGCCGGAAACTGCGCACGAACCAG
ACACGCCGGAAACTGCGCTACTTCGGA
ACACGCCGGAAACTGCGCAACATCCAT
ACACGCCGGAAACTGCGCAGCCTGGTT
ACACGCCGGAAACTGCGCCAAGTTTCC
ACACGCCGGAAACTGCGCCAGGCATTT
ACACGCCGGAAACTGCGCACGTGGGAG
ACACGCCGGAAACTGCGCTCTCACGGA
ACACGCCGGAAACTGCGCGCAACATTA
ACACGCCGGAAACTGCGCATGGTCCGT
ACACGCCGGAAACTGCGCCTATCATGA
ACACGCCGGAAACTGCGCCAATACAAG
ACACGCCGGAAACTGCGCAAAGAGGCC
ACACGCCGGAAACTGCGCGTAGAAGCA
ACACGCCGGAAACTGCGCGCTATGGAA
ACACGCCGGAAACTGCGCACTCCAGGG
ACACGCCGGAAACTGCGCACAAGTGCA
ACACGCCGGAAACTGCGCGATGGTCCA
ACACGCCGGAAACTGCGCTCCTCAATA
ACACGCCGGAAACTGCGCAATAAACAA
ACACGCCGGAAACTGCGCCTGTACGGA
ACACGCCGGAAACTGCGCCTAGATAGA
ACACGCCGGAAACTGCGCAGCTATGTG
ACACGCCGGAAACTGCGCAAATGGAGG
ACACGCCGGAAACTGCGCAGCCGCAAG
ACACGCCGGAAACTGCGCACAGTAAAC
ACACGCCGGAAACTGCGCAACGTGTGA
ACACGCCGGAAACTGCGCACTGAATTC
ACACGCCGGAAACTGCGCAAGGGTCAG
ACACGCCGGAAACTGCGCTGTCTATCA
ACACGCCGGAAACTGCGCTCAGATTCA
ACACGCCGGAAACTGCGCCACGATCCG
ACACGCCGGAAACTGCGCAACAGAAAC
ACACGCCGGAAACTGCGCCATGAATGA
ACACGCCGGAAACTGCGCCGTACTACG
ACACGCCGGAAACTGCGCTTCAGCTCA
ACACGCCGGAAACTGCGCAAGGCCGCA
ACACGCCGGAAACTGCGCGGTTGGACA
ACACGCCGGAAACTGCGCCGTCTAGGT
ACACGCCGGAAACTGCGCAATTCGGCG
ACACGCCGGAAACTGCGCCAACCTCCA
ACACGCCGGAAACTGCGCCAATAGGGT
ACACGCCGGAAACTGCGCACAGGCTCC
ACACGCCGGAAACTGCGCACAACTAGT
ACACGCCGGAAACTGCGCAGTTGTTCT
ACACGCCGGAAACTGCGCAATTACCGG
ACACGCCGGAAACTGCGCACAAACTTT
ACACGCCGGAAACTGCGCTCTCGGTTA
ACACGCCGGAAACTGCGCACTAGACCG
ACACGCCGGAAACTGCGCACTCATACG
ACACGCCGGAAACTGCGCATCGAGTCT
ACACGCCGGAAACTGCGCCATAGGTCA
ACACGCCGGAAACTGCGCTTAGGCATA
ACACGCCGGATTACCAAGAAGCCTTCT
ACACGCCGGATTACCAAGATCATTCTG
ACACGCCGGATTACCAAGCACAAGTAT
ACACGCCGGATTACCAAGACACCTTAG
ACACGCCGGATTACCAAGGAACGACAA
ACACGCCGGATTACCAAGAGTCTGTAC
ACACGCCGGATTACCAAGAAATTACAG
ACACGCCGGATTACCAAGGGCTACAGA
ACACGCCGGATTACCAAGAATGTATCG
ACACGCCGGATTACCAAGCAAGTAGAA
ACACGCCGGATTACCAAGGATCTCTTA
ACACGCCGGATTACCAAGAACAACGCG
ACACGCCGGATTACCAAGGGTGAGTTA
ACACGCCGGATTACCAAGCAGGGAGGG
ACACGCCGGATTACCAAGTCCGTCTTA
ACACGCCGGATTACCAAGTGCATAGTA
ACACGCCGGATTACCAAGACTTACGAT
ACACGCCGGATTACCAAGTGTATGCGA
ACACGCCGGATTACCAAGGCTCCTTGA
ACACGCCGGATTACCAAGGGCACAACA
ACACGCCGGATTACCAAGCTCAAGACA
ACACGCCGGATTACCAAGACGCTGTTG
ACACGCCGGATTACCAAGATATTGTAA
ACACGCCGGATTACCAAGAAGTTTACG
ACACGCCGGATTACCAAGCAGCCTGGC
ACACGCCGGATTACCAAGCTATTAGCC
ACACGCCGGATTACCAAGCAAACGTGG
ACACGCCGGATTACCAAGAAAGTCATT
ACACGCCGGATTACCAAGGTCTTGGCA
ACACGCCGGATTACCAAGGATCAGCGA
ACACGCCGGATTACCAAGACATTCGGC
ACACGCCGGATTACCAAGAGTAATTAG
ACACGCCGGATTACCAAGTGAAGCCAA
ACACGCCGGATTACCAAGTCTACGACA
ACACGCCGGATTACCAAGCATAACGTT
ACACGCCGGATTACCAAGATGGGACTC
ACACGCCGGATTACCAAGGATAGAGGA
ACACGCCGGATTACCAAGCTACATGCG
ACACGCCGGATTACCAAGCAACGATCT
ACACGCCGGATTACCAAGGTTAGCCTA
ACACGCCGGATTACCAAGAGTTGCATC
ACACGCCGGATTACCAAGAAGGGAACT
ACACGCCGGATTACCAAGACTACATAT
ACACGCCGGATTACCAAGCTAAGCTTC
ACACGCCGGATTACCAAGACGAACCAG
ACACGCCGGATTACCAAGTACTTCGGA
ACACGCCGGATTACCAAGAACATCCAT
ACACGCCGGATTACCAAGAGCCTGGTT
ACACGCCGGATTACCAAGCAAGTTTCC
ACACGCCGGATTACCAAGCAGGCATTT
ACACGCCGGATTACCAAGACGTGGGAG
ACACGCCGGATTACCAAGTCTCACGGA
ACACGCCGGATTACCAAGGCAACATTA
ACACGCCGGATTACCAAGATGGTCCGT
ACACGCCGGATTACCAAGCTATCATGA
ACACGCCGGATTACCAAGCAATACAAG
ACACGCCGGATTACCAAGAAAGAGGCC
ACACGCCGGATTACCAAGGTAGAAGCA
ACACGCCGGATTACCAAGGCTATGGAA
ACACGCCGGATTACCAAGACTCCAGGG
ACACGCCGGATTACCAAGACAAGTGCA
ACACGCCGGATTACCAAGGATGGTCCA
ACACGCCGGATTACCAAGTCCTCAATA
ACACGCCGGATTACCAAGAATAAACAA
ACACGCCGGATTACCAAGCTGTACGGA
ACACGCCGGATTACCAAGCTAGATAGA
ACACGCCGGATTACCAAGAGCTATGTG
ACACGCCGGATTACCAAGAAATGGAGG
ACACGCCGGATTACCAAGAGCCGCAAG
ACACGCCGGATTACCAAGACAGTAAAC
ACACGCCGGATTACCAAGAACGTGTGA
ACACGCCGGATTACCAAGACTGAATTC
ACACGCCGGATTACCAAGAAGGGTCAG
ACACGCCGGATTACCAAGTGTCTATCA
ACACGCCGGATTACCAAGTCAGATTCA
ACACGCCGGATTACCAAGCACGATCCG
ACACGCCGGATTACCAAGAACAGAAAC
ACACGCCGGATTACCAAGCATGAATGA
ACACGCCGGATTACCAAGCGTACTACG
ACACGCCGGATTACCAAGTTCAGCTCA
ACACGCCGGATTACCAAGAAGGCCGCA
ACACGCCGGATTACCAAGGGTTGGACA
ACACGCCGGATTACCAAGCGTCTAGGT
ACACGCCGGATTACCAAGAATTCGGCG
ACACGCCGGATTACCAAGCAACCTCCA
ACACGCCGGATTACCAAGCAATAGGGT
ACACGCCGGATTACCAAGACAGGCTCC
ACACGCCGGATTACCAAGACAACTAGT
ACACGCCGGATTACCAAGAGTTGTTCT
ACACGCCGGATTACCAAGAATTACCGG
ACACGCCGGATTACCAAGACAAACTTT
ACACGCCGGATTACCAAGTCTCGGTTA
ACACGCCGGATTACCAAGACTAGACCG
ACACGCCGGATTACCAAGACTCATACG
ACACGCCGGATTACCAAGATCGAGTCT
ACACGCCGGATTACCAAGCATAGGTCA
ACACGCCGGATTACCAAGTTAGGCATA
ACACGCCGGCACTCGAGAAAGCCTTCT
ACACGCCGGCACTCGAGAATCATTCTG
ACACGCCGGCACTCGAGACACAAGTAT
ACACGCCGGCACTCGAGAACACCTTAG
ACACGCCGGCACTCGAGAGAACGACAA
ACACGCCGGCACTCGAGAAGTCTGTAC
ACACGCCGGCACTCGAGAAAATTACAG
ACACGCCGGCACTCGAGAGGCTACAGA
ACACGCCGGCACTCGAGAAATGTATCG
ACACGCCGGCACTCGAGACAAGTAGAA
ACACGCCGGCACTCGAGAGATCTCTTA
ACACGCCGGCACTCGAGAAACAACGCG
ACACGCCGGCACTCGAGAGGTGAGTTA
ACACGCCGGCACTCGAGACAGGGAGGG
ACACGCCGGCACTCGAGATCCGTCTTA
ACACGCCGGCACTCGAGATGCATAGTA
ACACGCCGGCACTCGAGAACTTACGAT
ACACGCCGGCACTCGAGATGTATGCGA
ACACGCCGGCACTCGAGAGCTCCTTGA
ACACGCCGGCACTCGAGAGGCACAACA
ACACGCCGGCACTCGAGACTCAAGACA
ACACGCCGGCACTCGAGAACGCTGTTG
ACACGCCGGCACTCGAGAATATTGTAA
ACACGCCGGCACTCGAGAAAGTTTACG
ACACGCCGGCACTCGAGACAGCCTGGC
ACACGCCGGCACTCGAGACTATTAGCC
ACACGCCGGCACTCGAGACAAACGTGG
ACACGCCGGCACTCGAGAAAAGTCATT
ACACGCCGGCACTCGAGAGTCTTGGCA
ACACGCCGGCACTCGAGAGATCAGCGA
ACACGCCGGCACTCGAGAACATTCGGC
ACACGCCGGCACTCGAGAAGTAATTAG
ACACGCCGGCACTCGAGATGAAGCCAA
ACACGCCGGCACTCGAGATCTACGACA
ACACGCCGGCACTCGAGACATAACGTT
ACACGCCGGCACTCGAGAATGGGACTC
ACACGCCGGCACTCGAGAGATAGAGGA
ACACGCCGGCACTCGAGACTACATGCG
ACACGCCGGCACTCGAGACAACGATCT
ACACGCCGGCACTCGAGAGTTAGCCTA
ACACGCCGGCACTCGAGAAGTTGCATC
ACACGCCGGCACTCGAGAAAGGGAACT
ACACGCCGGCACTCGAGAACTACATAT
ACACGCCGGCACTCGAGACTAAGCTTC
ACACGCCGGCACTCGAGAACGAACCAG
ACACGCCGGCACTCGAGATACTTCGGA
ACACGCCGGCACTCGAGAAACATCCAT
ACACGCCGGCACTCGAGAAGCCTGGTT
ACACGCCGGCACTCGAGACAAGTTTCC
ACACGCCGGCACTCGAGACAGGCATTT
ACACGCCGGCACTCGAGAACGTGGGAG
ACACGCCGGCACTCGAGATCTCACGGA
ACACGCCGGCACTCGAGAGCAACATTA
ACACGCCGGCACTCGAGAATGGTCCGT
ACACGCCGGCACTCGAGACTATCATGA
ACACGCCGGCACTCGAGACAATACAAG
ACACGCCGGCACTCGAGAAAAGAGGCC
ACACGCCGGCACTCGAGAGTAGAAGCA
ACACGCCGGCACTCGAGAGCTATGGAA
ACACGCCGGCACTCGAGAACTCCAGGG
ACACGCCGGCACTCGAGAACAAGTGCA
ACACGCCGGCACTCGAGAGATGGTCCA
ACACGCCGGCACTCGAGATCCTCAATA
ACACGCCGGCACTCGAGAAATAAACAA
ACACGCCGGCACTCGAGACTGTACGGA
ACACGCCGGCACTCGAGACTAGATAGA
ACACGCCGGCACTCGAGAAGCTATGTG
ACACGCCGGCACTCGAGAAAATGGAGG
ACACGCCGGCACTCGAGAAGCCGCAAG
ACACGCCGGCACTCGAGAACAGTAAAC
ACACGCCGGCACTCGAGAAACGTGTGA
ACACGCCGGCACTCGAGAACTGAATTC
ACACGCCGGCACTCGAGAAAGGGTCAG
ACACGCCGGCACTCGAGATGTCTATCA
ACACGCCGGCACTCGAGATCAGATTCA
ACACGCCGGCACTCGAGACACGATCCG
ACACGCCGGCACTCGAGAAACAGAAAC
ACACGCCGGCACTCGAGACATGAATGA
ACACGCCGGCACTCGAGACGTACTACG
ACACGCCGGCACTCGAGATTCAGCTCA
ACACGCCGGCACTCGAGAAAGGCCGCA
ACACGCCGGCACTCGAGAGGTTGGACA
ACACGCCGGCACTCGAGACGTCTAGGT
ACACGCCGGCACTCGAGAAATTCGGCG
ACACGCCGGCACTCGAGACAACCTCCA
ACACGCCGGCACTCGAGACAATAGGGT
ACACGCCGGCACTCGAGAACAGGCTCC
ACACGCCGGCACTCGAGAACAACTAGT
ACACGCCGGCACTCGAGAAGTTGTTCT
ACACGCCGGCACTCGAGAAATTACCGG
ACACGCCGGCACTCGAGAACAAACTTT
ACACGCCGGCACTCGAGATCTCGGTTA
ACACGCCGGCACTCGAGAACTAGACCG
ACACGCCGGCACTCGAGAACTCATACG
ACACGCCGGCACTCGAGAATCGAGTCT
ACACGCCGGCACTCGAGACATAGGTCA
ACACGCCGGCACTCGAGATTAGGCATA
ACACGCCGGAACTCATTGAAGCCTTCT
ACACGCCGGAACTCATTGATCATTCTG
ACACGCCGGAACTCATTGCACAAGTAT
ACACGCCGGAACTCATTGACACCTTAG
ACACGCCGGAACTCATTGGAACGACAA
ACACGCCGGAACTCATTGAGTCTGTAC
ACACGCCGGAACTCATTGAAATTACAG
ACACGCCGGAACTCATTGGGCTACAGA
ACACGCCGGAACTCATTGAATGTATCG
ACACGCCGGAACTCATTGCAAGTAGAA
ACACGCCGGAACTCATTGGATCTCTTA
ACACGCCGGAACTCATTGAACAACGCG
ACACGCCGGAACTCATTGGGTGAGTTA
ACACGCCGGAACTCATTGCAGGGAGGG
ACACGCCGGAACTCATTGTCCGTCTTA
ACACGCCGGAACTCATTGTGCATAGTA
ACACGCCGGAACTCATTGACTTACGAT
ACACGCCGGAACTCATTGTGTATGCGA
ACACGCCGGAACTCATTGGCTCCTTGA
ACACGCCGGAACTCATTGGGCACAACA
ACACGCCGGAACTCATTGCTCAAGACA
ACACGCCGGAACTCATTGACGCTGTTG
ACACGCCGGAACTCATTGATATTGTAA
ACACGCCGGAACTCATTGAAGTTTACG
ACACGCCGGAACTCATTGCAGCCTGGC
ACACGCCGGAACTCATTGCTATTAGCC
ACACGCCGGAACTCATTGCAAACGTGG
ACACGCCGGAACTCATTGAAAGTCATT
ACACGCCGGAACTCATTGGTCTTGGCA
ACACGCCGGAACTCATTGGATCAGCGA
ACACGCCGGAACTCATTGACATTCGGC
ACACGCCGGAACTCATTGAGTAATTAG
ACACGCCGGAACTCATTGTGAAGCCAA
ACACGCCGGAACTCATTGTCTACGACA
ACACGCCGGAACTCATTGCATAACGTT
ACACGCCGGAACTCATTGATGGGACTC
ACACGCCGGAACTCATTGGATAGAGGA
ACACGCCGGAACTCATTGCTACATGCG
ACACGCCGGAACTCATTGCAACGATCT
ACACGCCGGAACTCATTGGTTAGCCTA
ACACGCCGGAACTCATTGAGTTGCATC
ACACGCCGGAACTCATTGAAGGGAACT
ACACGCCGGAACTCATTGACTACATAT
ACACGCCGGAACTCATTGCTAAGCTTC
ACACGCCGGAACTCATTGACGAACCAG
ACACGCCGGAACTCATTGTACTTCGGA
ACACGCCGGAACTCATTGAACATCCAT
ACACGCCGGAACTCATTGAGCCTGGTT
ACACGCCGGAACTCATTGCAAGTTTCC
ACACGCCGGAACTCATTGCAGGCATTT
ACACGCCGGAACTCATTGACGTGGGAG
ACACGCCGGAACTCATTGTCTCACGGA
ACACGCCGGAACTCATTGGCAACATTA
ACACGCCGGAACTCATTGATGGTCCGT
ACACGCCGGAACTCATTGCTATCATGA
ACACGCCGGAACTCATTGCAATACAAG
ACACGCCGGAACTCATTGAAAGAGGCC
ACACGCCGGAACTCATTGGTAGAAGCA
ACACGCCGGAACTCATTGGCTATGGAA
ACACGCCGGAACTCATTGACTCCAGGG
ACACGCCGGAACTCATTGACAAGTGCA
ACACGCCGGAACTCATTGGATGGTCCA
ACACGCCGGAACTCATTGTCCTCAATA
ACACGCCGGAACTCATTGAATAAACAA
ACACGCCGGAACTCATTGCTGTACGGA
ACACGCCGGAACTCATTGCTAGATAGA
ACACGCCGGAACTCATTGAGCTATGTG
ACACGCCGGAACTCATTGAAATGGAGG
ACACGCCGGAACTCATTGAGCCGCAAG
ACACGCCGGAACTCATTGACAGTAAAC
ACACGCCGGAACTCATTGAACGTGTGA
ACACGCCGGAACTCATTGACTGAATTC
ACACGCCGGAACTCATTGAAGGGTCAG
ACACGCCGGAACTCATTGTGTCTATCA
ACACGCCGGAACTCATTGTCAGATTCA
ACACGCCGGAACTCATTGCACGATCCG
ACACGCCGGAACTCATTGAACAGAAAC
ACACGCCGGAACTCATTGCATGAATGA
ACACGCCGGAACTCATTGCGTACTACG
ACACGCCGGAACTCATTGTTCAGCTCA
ACACGCCGGAACTCATTGAAGGCCGCA
ACACGCCGGAACTCATTGGGTTGGACA
ACACGCCGGAACTCATTGCGTCTAGGT
ACACGCCGGAACTCATTGAATTCGGCG
ACACGCCGGAACTCATTGCAACCTCCA
ACACGCCGGAACTCATTGCAATAGGGT
ACACGCCGGAACTCATTGACAGGCTCC
ACACGCCGGAACTCATTGACAACTAGT
ACACGCCGGAACTCATTGAGTTGTTCT
ACACGCCGGAACTCATTGAATTACCGG
ACACGCCGGAACTCATTGACAAACTTT
ACACGCCGGAACTCATTGTCTCGGTTA
ACACGCCGGAACTCATTGACTAGACCG
ACACGCCGGAACTCATTGACTCATACG
ACACGCCGGAACTCATTGATCGAGTCT
ACACGCCGGAACTCATTGCATAGGTCA
ACACGCCGGAACTCATTGTTAGGCATA
ACACGCCGGCTTGCTTCAAAGCCTTCT
ACACGCCGGCTTGCTTCAATCATTCTG
ACACGCCGGCTTGCTTCACACAAGTAT
ACACGCCGGCTTGCTTCAACACCTTAG
ACACGCCGGCTTGCTTCAGAACGACAA
ACACGCCGGCTTGCTTCAAGTCTGTAC
ACACGCCGGCTTGCTTCAAAATTACAG
ACACGCCGGCTTGCTTCAGGCTACAGA
ACACGCCGGCTTGCTTCAAATGTATCG
ACACGCCGGCTTGCTTCACAAGTAGAA
ACACGCCGGCTTGCTTCAGATCTCTTA
ACACGCCGGCTTGCTTCAAACAACGCG
ACACGCCGGCTTGCTTCAGGTGAGTTA
ACACGCCGGCTTGCTTCACAGGGAGGG
ACACGCCGGCTTGCTTCATCCGTCTTA
ACACGCCGGCTTGCTTCATGCATAGTA
ACACGCCGGCTTGCTTCAACTTACGAT
ACACGCCGGCTTGCTTCATGTATGCGA
ACACGCCGGCTTGCTTCAGCTCCTTGA
ACACGCCGGCTTGCTTCAGGCACAACA
ACACGCCGGCTTGCTTCACTCAAGACA
ACACGCCGGCTTGCTTCAACGCTGTTG
ACACGCCGGCTTGCTTCAATATTGTAA
ACACGCCGGCTTGCTTCAAAGTTTACG
ACACGCCGGCTTGCTTCACAGCCTGGC
ACACGCCGGCTTGCTTCACTATTAGCC
ACACGCCGGCTTGCTTCACAAACGTGG
ACACGCCGGCTTGCTTCAAAAGTCATT
ACACGCCGGCTTGCTTCAGTCTTGGCA
ACACGCCGGCTTGCTTCAGATCAGCGA
ACACGCCGGCTTGCTTCAACATTCGGC
ACACGCCGGCTTGCTTCAAGTAATTAG
ACACGCCGGCTTGCTTCATGAAGCCAA
ACACGCCGGCTTGCTTCATCTACGACA
ACACGCCGGCTTGCTTCACATAACGTT
ACACGCCGGCTTGCTTCAATGGGACTC
ACACGCCGGCTTGCTTCAGATAGAGGA
ACACGCCGGCTTGCTTCACTACATGCG
ACACGCCGGCTTGCTTCACAACGATCT
ACACGCCGGCTTGCTTCAGTTAGCCTA
ACACGCCGGCTTGCTTCAAGTTGCATC
ACACGCCGGCTTGCTTCAAAGGGAACT
ACACGCCGGCTTGCTTCAACTACATAT
ACACGCCGGCTTGCTTCACTAAGCTTC
ACACGCCGGCTTGCTTCAACGAACCAG
ACACGCCGGCTTGCTTCATACTTCGGA
ACACGCCGGCTTGCTTCAAACATCCAT
ACACGCCGGCTTGCTTCAAGCCTGGTT
ACACGCCGGCTTGCTTCACAAGTTTCC
ACACGCCGGCTTGCTTCACAGGCATTT
ACACGCCGGCTTGCTTCAACGTGGGAG
ACACGCCGGCTTGCTTCATCTCACGGA
ACACGCCGGCTTGCTTCAGCAACATTA
ACACGCCGGCTTGCTTCAATGGTCCGT
ACACGCCGGCTTGCTTCACTATCATGA
ACACGCCGGCTTGCTTCACAATACAAG
ACACGCCGGCTTGCTTCAAAAGAGGCC
ACACGCCGGCTTGCTTCAGTAGAAGCA
ACACGCCGGCTTGCTTCAGCTATGGAA
ACACGCCGGCTTGCTTCAACTCCAGGG
ACACGCCGGCTTGCTTCAACAAGTGCA
ACACGCCGGCTTGCTTCAGATGGTCCA
ACACGCCGGCTTGCTTCATCCTCAATA
ACACGCCGGCTTGCTTCAAATAAACAA
ACACGCCGGCTTGCTTCACTGTACGGA
ACACGCCGGCTTGCTTCACTAGATAGA
ACACGCCGGCTTGCTTCAAGCTATGTG
ACACGCCGGCTTGCTTCAAAATGGAGG
ACACGCCGGCTTGCTTCAAGCCGCAAG
ACACGCCGGCTTGCTTCAACAGTAAAC
ACACGCCGGCTTGCTTCAAACGTGTGA
ACACGCCGGCTTGCTTCAACTGAATTC
ACACGCCGGCTTGCTTCAAAGGGTCAG
ACACGCCGGCTTGCTTCATGTCTATCA
ACACGCCGGCTTGCTTCATCAGATTCA
ACACGCCGGCTTGCTTCACACGATCCG
ACACGCCGGCTTGCTTCAAACAGAAAC
ACACGCCGGCTTGCTTCACATGAATGA
ACACGCCGGCTTGCTTCACGTACTACG
ACACGCCGGCTTGCTTCATTCAGCTCA
ACACGCCGGCTTGCTTCAAAGGCCGCA
ACACGCCGGCTTGCTTCAGGTTGGACA
ACACGCCGGCTTGCTTCACGTCTAGGT
ACACGCCGGCTTGCTTCAAATTCGGCG
ACACGCCGGCTTGCTTCACAACCTCCA
ACACGCCGGCTTGCTTCACAATAGGGT
ACACGCCGGCTTGCTTCAACAGGCTCC
ACACGCCGGCTTGCTTCAACAACTAGT
ACACGCCGGCTTGCTTCAAGTTGTTCT
ACACGCCGGCTTGCTTCAAATTACCGG
ACACGCCGGCTTGCTTCAACAAACTTT
ACACGCCGGCTTGCTTCATCTCGGTTA
ACACGCCGGCTTGCTTCAACTAGACCG
ACACGCCGGCTTGCTTCAACTCATACG
ACACGCCGGCTTGCTTCAATCGAGTCT
ACACGCCGGCTTGCTTCACATAGGTCA
ACACGCCGGCTTGCTTCATTAGGCATA
ACACGCCGGACCTGAGTCAAGCCTTCT
ACACGCCGGACCTGAGTCATCATTCTG
ACACGCCGGACCTGAGTCCACAAGTAT
ACACGCCGGACCTGAGTCACACCTTAG
ACACGCCGGACCTGAGTCGAACGACAA
ACACGCCGGACCTGAGTCAGTCTGTAC
ACACGCCGGACCTGAGTCAAATTACAG
ACACGCCGGACCTGAGTCGGCTACAGA
ACACGCCGGACCTGAGTCAATGTATCG
ACACGCCGGACCTGAGTCCAAGTAGAA
ACACGCCGGACCTGAGTCGATCTCTTA
ACACGCCGGACCTGAGTCAACAACGCG
ACACGCCGGACCTGAGTCGGTGAGTTA
ACACGCCGGACCTGAGTCCAGGGAGGG
ACACGCCGGACCTGAGTCTCCGTCTTA
ACACGCCGGACCTGAGTCTGCATAGTA
ACACGCCGGACCTGAGTCACTTACGAT
ACACGCCGGACCTGAGTCTGTATGCGA
ACACGCCGGACCTGAGTCGCTCCTTGA
ACACGCCGGACCTGAGTCGGCACAACA
ACACGCCGGACCTGAGTCCTCAAGACA
ACACGCCGGACCTGAGTCACGCTGTTG
ACACGCCGGACCTGAGTCATATTGTAA
ACACGCCGGACCTGAGTCAAGTTTACG
ACACGCCGGACCTGAGTCCAGCCTGGC
ACACGCCGGACCTGAGTCCTATTAGCC
ACACGCCGGACCTGAGTCCAAACGTGG
ACACGCCGGACCTGAGTCAAAGTCATT
ACACGCCGGACCTGAGTCGTCTTGGCA
ACACGCCGGACCTGAGTCGATCAGCGA
ACACGCCGGACCTGAGTCACATTCGGC
ACACGCCGGACCTGAGTCAGTAATTAG
ACACGCCGGACCTGAGTCTGAAGCCAA
ACACGCCGGACCTGAGTCTCTACGACA
ACACGCCGGACCTGAGTCCATAACGTT
ACACGCCGGACCTGAGTCATGGGACTC
ACACGCCGGACCTGAGTCGATAGAGGA
ACACGCCGGACCTGAGTCCTACATGCG
ACACGCCGGACCTGAGTCCAACGATCT
ACACGCCGGACCTGAGTCGTTAGCCTA
ACACGCCGGACCTGAGTCAGTTGCATC
ACACGCCGGACCTGAGTCAAGGGAACT
ACACGCCGGACCTGAGTCACTACATAT
ACACGCCGGACCTGAGTCCTAAGCTTC
ACACGCCGGACCTGAGTCACGAACCAG
ACACGCCGGACCTGAGTCTACTTCGGA
ACACGCCGGACCTGAGTCAACATCCAT
ACACGCCGGACCTGAGTCAGCCTGGTT
ACACGCCGGACCTGAGTCCAAGTTTCC
ACACGCCGGACCTGAGTCCAGGCATTT
ACACGCCGGACCTGAGTCACGTGGGAG
ACACGCCGGACCTGAGTCTCTCACGGA
ACACGCCGGACCTGAGTCGCAACATTA
ACACGCCGGACCTGAGTCATGGTCCGT
ACACGCCGGACCTGAGTCCTATCATGA
ACACGCCGGACCTGAGTCCAATACAAG
ACACGCCGGACCTGAGTCAAAGAGGCC
ACACGCCGGACCTGAGTCGTAGAAGCA
ACACGCCGGACCTGAGTCGCTATGGAA
ACACGCCGGACCTGAGTCACTCCAGGG
ACACGCCGGACCTGAGTCACAAGTGCA
ACACGCCGGACCTGAGTCGATGGTCCA
ACACGCCGGACCTGAGTCTCCTCAATA
ACACGCCGGACCTGAGTCAATAAACAA
ACACGCCGGACCTGAGTCCTGTACGGA
ACACGCCGGACCTGAGTCCTAGATAGA
ACACGCCGGACCTGAGTCAGCTATGTG
ACACGCCGGACCTGAGTCAAATGGAGG
ACACGCCGGACCTGAGTCAGCCGCAAG
ACACGCCGGACCTGAGTCACAGTAAAC
ACACGCCGGACCTGAGTCAACGTGTGA
ACACGCCGGACCTGAGTCACTGAATTC
ACACGCCGGACCTGAGTCAAGGGTCAG
ACACGCCGGACCTGAGTCTGTCTATCA
ACACGCCGGACCTGAGTCTCAGATTCA
ACACGCCGGACCTGAGTCCACGATCCG
ACACGCCGGACCTGAGTCAACAGAAAC
ACACGCCGGACCTGAGTCCATGAATGA
ACACGCCGGACCTGAGTCCGTACTACG
ACACGCCGGACCTGAGTCTTCAGCTCA
ACACGCCGGACCTGAGTCAAGGCCGCA
ACACGCCGGACCTGAGTCGGTTGGACA
ACACGCCGGACCTGAGTCCGTCTAGGT
ACACGCCGGACCTGAGTCAATTCGGCG
ACACGCCGGACCTGAGTCCAACCTCCA
ACACGCCGGACCTGAGTCCAATAGGGT
ACACGCCGGACCTGAGTCACAGGCTCC
ACACGCCGGACCTGAGTCACAACTAGT
ACACGCCGGACCTGAGTCAGTTGTTCT
ACACGCCGGACCTGAGTCAATTACCGG
ACACGCCGGACCTGAGTCACAAACTTT
ACACGCCGGACCTGAGTCTCTCGGTTA
ACACGCCGGACCTGAGTCACTAGACCG
ACACGCCGGACCTGAGTCACTCATACG
ACACGCCGGACCTGAGTCATCGAGTCT
ACACGCCGGACCTGAGTCCATAGGTCA
ACACGCCGGACCTGAGTCTTAGGCATA
ACACGCCGGAGGTTCGCTAAGCCTTCT
ACACGCCGGAGGTTCGCTATCATTCTG
ACACGCCGGAGGTTCGCTCACAAGTAT
ACACGCCGGAGGTTCGCTACACCTTAG
ACACGCCGGAGGTTCGCTGAACGACAA
ACACGCCGGAGGTTCGCTAGTCTGTAC
ACACGCCGGAGGTTCGCTAAATTACAG
ACACGCCGGAGGTTCGCTGGCTACAGA
ACACGCCGGAGGTTCGCTAATGTATCG
ACACGCCGGAGGTTCGCTCAAGTAGAA
ACACGCCGGAGGTTCGCTGATCTCTTA
ACACGCCGGAGGTTCGCTAACAACGCG
ACACGCCGGAGGTTCGCTGGTGAGTTA
ACACGCCGGAGGTTCGCTCAGGGAGGG
ACACGCCGGAGGTTCGCTTCCGTCTTA
ACACGCCGGAGGTTCGCTTGCATAGTA
ACACGCCGGAGGTTCGCTACTTACGAT
ACACGCCGGAGGTTCGCTTGTATGCGA
ACACGCCGGAGGTTCGCTGCTCCTTGA
ACACGCCGGAGGTTCGCTGGCACAACA
ACACGCCGGAGGTTCGCTCTCAAGACA
ACACGCCGGAGGTTCGCTACGCTGTTG
ACACGCCGGAGGTTCGCTATATTGTAA
ACACGCCGGAGGTTCGCTAAGTTTACG
ACACGCCGGAGGTTCGCTCAGCCTGGC
ACACGCCGGAGGTTCGCTCTATTAGCC
ACACGCCGGAGGTTCGCTCAAACGTGG
ACACGCCGGAGGTTCGCTAAAGTCATT
ACACGCCGGAGGTTCGCTGTCTTGGCA
ACACGCCGGAGGTTCGCTGATCAGCGA
ACACGCCGGAGGTTCGCTACATTCGGC
ACACGCCGGAGGTTCGCTAGTAATTAG
ACACGCCGGAGGTTCGCTTGAAGCCAA
ACACGCCGGAGGTTCGCTTCTACGACA
ACACGCCGGAGGTTCGCTCATAACGTT
ACACGCCGGAGGTTCGCTATGGGACTC
ACACGCCGGAGGTTCGCTGATAGAGGA
ACACGCCGGAGGTTCGCTCTACATGCG
ACACGCCGGAGGTTCGCTCAACGATCT
ACACGCCGGAGGTTCGCTGTTAGCCTA
ACACGCCGGAGGTTCGCTAGTTGCATC
ACACGCCGGAGGTTCGCTAAGGGAACT
ACACGCCGGAGGTTCGCTACTACATAT
ACACGCCGGAGGTTCGCTCTAAGCTTC
ACACGCCGGAGGTTCGCTACGAACCAG
ACACGCCGGAGGTTCGCTTACTTCGGA
ACACGCCGGAGGTTCGCTAACATCCAT
ACACGCCGGAGGTTCGCTAGCCTGGTT
ACACGCCGGAGGTTCGCTCAAGTTTCC
ACACGCCGGAGGTTCGCTCAGGCATTT
ACACGCCGGAGGTTCGCTACGTGGGAG
ACACGCCGGAGGTTCGCTTCTCACGGA
ACACGCCGGAGGTTCGCTGCAACATTA
ACACGCCGGAGGTTCGCTATGGTCCGT
ACACGCCGGAGGTTCGCTCTATCATGA
ACACGCCGGAGGTTCGCTCAATACAAG
ACACGCCGGAGGTTCGCTAAAGAGGCC
ACACGCCGGAGGTTCGCTGTAGAAGCA
ACACGCCGGAGGTTCGCTGCTATGGAA
ACACGCCGGAGGTTCGCTACTCCAGGG
ACACGCCGGAGGTTCGCTACAAGTGCA
ACACGCCGGAGGTTCGCTGATGGTCCA
ACACGCCGGAGGTTCGCTTCCTCAATA
ACACGCCGGAGGTTCGCTAATAAACAA
ACACGCCGGAGGTTCGCTCTGTACGGA
ACACGCCGGAGGTTCGCTCTAGATAGA
ACACGCCGGAGGTTCGCTAGCTATGTG
ACACGCCGGAGGTTCGCTAAATGGAGG
ACACGCCGGAGGTTCGCTAGCCGCAAG
ACACGCCGGAGGTTCGCTACAGTAAAC
ACACGCCGGAGGTTCGCTAACGTGTGA
ACACGCCGGAGGTTCGCTACTGAATTC
ACACGCCGGAGGTTCGCTAAGGGTCAG
ACACGCCGGAGGTTCGCTTGTCTATCA
ACACGCCGGAGGTTCGCTTCAGATTCA
ACACGCCGGAGGTTCGCTCACGATCCG
ACACGCCGGAGGTTCGCTAACAGAAAC
ACACGCCGGAGGTTCGCTCATGAATGA
ACACGCCGGAGGTTCGCTCGTACTACG
ACACGCCGGAGGTTCGCTTTCAGCTCA
ACACGCCGGAGGTTCGCTAAGGCCGCA
ACACGCCGGAGGTTCGCTGGTTGGACA
ACACGCCGGAGGTTCGCTCGTCTAGGT
ACACGCCGGAGGTTCGCTAATTCGGCG
ACACGCCGGAGGTTCGCTCAACCTCCA
ACACGCCGGAGGTTCGCTCAATAGGGT
ACACGCCGGAGGTTCGCTACAGGCTCC
ACACGCCGGAGGTTCGCTACAACTAGT
ACACGCCGGAGGTTCGCTAGTTGTTCT
ACACGCCGGAGGTTCGCTAATTACCGG
ACACGCCGGAGGTTCGCTACAAACTTT
ACACGCCGGAGGTTCGCTTCTCGGTTA
ACACGCCGGAGGTTCGCTACTAGACCG
ACACGCCGGAGGTTCGCTACTCATACG
ACACGCCGGAGGTTCGCTATCGAGTCT
ACACGCCGGAGGTTCGCTCATAGGTCA
ACACGCCGGAGGTTCGCTTTAGGCATA
ACACGCCGGAAGGACTATAAGCCTTCT
ACACGCCGGAAGGACTATATCATTCTG
ACACGCCGGAAGGACTATCACAAGTAT
ACACGCCGGAAGGACTATACACCTTAG
ACACGCCGGAAGGACTATGAACGACAA
ACACGCCGGAAGGACTATAGTCTGTAC
ACACGCCGGAAGGACTATAAATTACAG
ACACGCCGGAAGGACTATGGCTACAGA
ACACGCCGGAAGGACTATAATGTATCG
ACACGCCGGAAGGACTATCAAGTAGAA
ACACGCCGGAAGGACTATGATCTCTTA
ACACGCCGGAAGGACTATAACAACGCG
ACACGCCGGAAGGACTATGGTGAGTTA
ACACGCCGGAAGGACTATCAGGGAGGG
ACACGCCGGAAGGACTATTCCGTCTTA
ACACGCCGGAAGGACTATTGCATAGTA
ACACGCCGGAAGGACTATACTTACGAT
ACACGCCGGAAGGACTATTGTATGCGA
ACACGCCGGAAGGACTATGCTCCTTGA
ACACGCCGGAAGGACTATGGCACAACA
ACACGCCGGAAGGACTATCTCAAGACA
ACACGCCGGAAGGACTATACGCTGTTG
ACACGCCGGAAGGACTATATATTGTAA
ACACGCCGGAAGGACTATAAGTTTACG
ACACGCCGGAAGGACTATCAGCCTGGC
ACACGCCGGAAGGACTATCTATTAGCC
ACACGCCGGAAGGACTATCAAACGTGG
ACACGCCGGAAGGACTATAAAGTCATT
ACACGCCGGAAGGACTATGTCTTGGCA
ACACGCCGGAAGGACTATGATCAGCGA
ACACGCCGGAAGGACTATACATTCGGC
ACACGCCGGAAGGACTATAGTAATTAG
ACACGCCGGAAGGACTATTGAAGCCAA
ACACGCCGGAAGGACTATTCTACGACA
ACACGCCGGAAGGACTATCATAACGTT
ACACGCCGGAAGGACTATATGGGACTC
ACACGCCGGAAGGACTATGATAGAGGA
ACACGCCGGAAGGACTATCTACATGCG
ACACGCCGGAAGGACTATCAACGATCT
ACACGCCGGAAGGACTATGTTAGCCTA
ACACGCCGGAAGGACTATAGTTGCATC
ACACGCCGGAAGGACTATAAGGGAACT
ACACGCCGGAAGGACTATACTACATAT
ACACGCCGGAAGGACTATCTAAGCTTC
ACACGCCGGAAGGACTATACGAACCAG
ACACGCCGGAAGGACTATTACTTCGGA
ACACGCCGGAAGGACTATAACATCCAT
ACACGCCGGAAGGACTATAGCCTGGTT
ACACGCCGGAAGGACTATCAAGTTTCC
ACACGCCGGAAGGACTATCAGGCATTT
ACACGCCGGAAGGACTATACGTGGGAG
ACACGCCGGAAGGACTATTCTCACGGA
ACACGCCGGAAGGACTATGCAACATTA
ACACGCCGGAAGGACTATATGGTCCGT
ACACGCCGGAAGGACTATCTATCATGA
ACACGCCGGAAGGACTATCAATACAAG
ACACGCCGGAAGGACTATAAAGAGGCC
ACACGCCGGAAGGACTATGTAGAAGCA
ACACGCCGGAAGGACTATGCTATGGAA
ACACGCCGGAAGGACTATACTCCAGGG
ACACGCCGGAAGGACTATACAAGTGCA
ACACGCCGGAAGGACTATGATGGTCCA
ACACGCCGGAAGGACTATTCCTCAATA
ACACGCCGGAAGGACTATAATAAACAA
ACACGCCGGAAGGACTATCTGTACGGA
ACACGCCGGAAGGACTATCTAGATAGA
ACACGCCGGAAGGACTATAGCTATGTG
ACACGCCGGAAGGACTATAAATGGAGG
ACACGCCGGAAGGACTATAGCCGCAAG
ACACGCCGGAAGGACTATACAGTAAAC
ACACGCCGGAAGGACTATAACGTGTGA
ACACGCCGGAAGGACTATACTGAATTC
ACACGCCGGAAGGACTATAAGGGTCAG
ACACGCCGGAAGGACTATTGTCTATCA
ACACGCCGGAAGGACTATTCAGATTCA
ACACGCCGGAAGGACTATCACGATCCG
ACACGCCGGAAGGACTATAACAGAAAC
ACACGCCGGAAGGACTATCATGAATGA
ACACGCCGGAAGGACTATCGTACTACG
ACACGCCGGAAGGACTATTTCAGCTCA
ACACGCCGGAAGGACTATAAGGCCGCA
ACACGCCGGAAGGACTATGGTTGGACA
ACACGCCGGAAGGACTATCGTCTAGGT
ACACGCCGGAAGGACTATAATTCGGCG
ACACGCCGGAAGGACTATCAACCTCCA
ACACGCCGGAAGGACTATCAATAGGGT
ACACGCCGGAAGGACTATACAGGCTCC
ACACGCCGGAAGGACTATACAACTAGT
ACACGCCGGAAGGACTATAGTTGTTCT
ACACGCCGGAAGGACTATAATTACCGG
ACACGCCGGAAGGACTATACAAACTTT
ACACGCCGGAAGGACTATTCTCGGTTA
ACACGCCGGAAGGACTATACTAGACCG
ACACGCCGGAAGGACTATACTCATACG
ACACGCCGGAAGGACTATATCGAGTCT
ACACGCCGGAAGGACTATCATAGGTCA
ACACGCCGGAAGGACTATTTAGGCATA
ACACGCCGGCGTTCGGTAAAGCCTTCT
ACACGCCGGCGTTCGGTAATCATTCTG
ACACGCCGGCGTTCGGTACACAAGTAT
ACACGCCGGCGTTCGGTAACACCTTAG
ACACGCCGGCGTTCGGTAGAACGACAA
ACACGCCGGCGTTCGGTAAGTCTGTAC
ACACGCCGGCGTTCGGTAAAATTACAG
ACACGCCGGCGTTCGGTAGGCTACAGA
ACACGCCGGCGTTCGGTAAATGTATCG
ACACGCCGGCGTTCGGTACAAGTAGAA
ACACGCCGGCGTTCGGTAGATCTCTTA
ACACGCCGGCGTTCGGTAAACAACGCG
ACACGCCGGCGTTCGGTAGGTGAGTTA
ACACGCCGGCGTTCGGTACAGGGAGGG
ACACGCCGGCGTTCGGTATCCGTCTTA
ACACGCCGGCGTTCGGTATGCATAGTA
ACACGCCGGCGTTCGGTAACTTACGAT
ACACGCCGGCGTTCGGTATGTATGCGA
ACACGCCGGCGTTCGGTAGCTCCTTGA
ACACGCCGGCGTTCGGTAGGCACAACA
ACACGCCGGCGTTCGGTACTCAAGACA
ACACGCCGGCGTTCGGTAACGCTGTTG
ACACGCCGGCGTTCGGTAATATTGTAA
ACACGCCGGCGTTCGGTAAAGTTTACG
ACACGCCGGCGTTCGGTACAGCCTGGC
ACACGCCGGCGTTCGGTACTATTAGCC
ACACGCCGGCGTTCGGTACAAACGTGG
ACACGCCGGCGTTCGGTAAAAGTCATT
ACACGCCGGCGTTCGGTAGTCTTGGCA
ACACGCCGGCGTTCGGTAGATCAGCGA
ACACGCCGGCGTTCGGTAACATTCGGC
ACACGCCGGCGTTCGGTAAGTAATTAG
ACACGCCGGCGTTCGGTATGAAGCCAA
ACACGCCGGCGTTCGGTATCTACGACA
ACACGCCGGCGTTCGGTACATAACGTT
ACACGCCGGCGTTCGGTAATGGGACTC
ACACGCCGGCGTTCGGTAGATAGAGGA
ACACGCCGGCGTTCGGTACTACATGCG
ACACGCCGGCGTTCGGTACAACGATCT
ACACGCCGGCGTTCGGTAGTTAGCCTA
ACACGCCGGCGTTCGGTAAGTTGCATC
ACACGCCGGCGTTCGGTAAAGGGAACT
ACACGCCGGCGTTCGGTAACTACATAT
ACACGCCGGCGTTCGGTACTAAGCTTC
ACACGCCGGCGTTCGGTAACGAACCAG
ACACGCCGGCGTTCGGTATACTTCGGA
ACACGCCGGCGTTCGGTAAACATCCAT
ACACGCCGGCGTTCGGTAAGCCTGGTT
ACACGCCGGCGTTCGGTACAAGTTTCC
ACACGCCGGCGTTCGGTACAGGCATTT
ACACGCCGGCGTTCGGTAACGTGGGAG
ACACGCCGGCGTTCGGTATCTCACGGA
ACACGCCGGCGTTCGGTAGCAACATTA
ACACGCCGGCGTTCGGTAATGGTCCGT
ACACGCCGGCGTTCGGTACTATCATGA
ACACGCCGGCGTTCGGTACAATACAAG
ACACGCCGGCGTTCGGTAAAAGAGGCC
ACACGCCGGCGTTCGGTAGTAGAAGCA
ACACGCCGGCGTTCGGTAGCTATGGAA
ACACGCCGGCGTTCGGTAACTCCAGGG
ACACGCCGGCGTTCGGTAACAAGTGCA
ACACGCCGGCGTTCGGTAGATGGTCCA
ACACGCCGGCGTTCGGTATCCTCAATA
ACACGCCGGCGTTCGGTAAATAAACAA
ACACGCCGGCGTTCGGTACTGTACGGA
ACACGCCGGCGTTCGGTACTAGATAGA
ACACGCCGGCGTTCGGTAAGCTATGTG
ACACGCCGGCGTTCGGTAAAATGGAGG
ACACGCCGGCGTTCGGTAAGCCGCAAG
ACACGCCGGCGTTCGGTAACAGTAAAC
ACACGCCGGCGTTCGGTAAACGTGTGA
ACACGCCGGCGTTCGGTAACTGAATTC
ACACGCCGGCGTTCGGTAAAGGGTCAG
ACACGCCGGCGTTCGGTATGTCTATCA
ACACGCCGGCGTTCGGTATCAGATTCA
ACACGCCGGCGTTCGGTACACGATCCG
ACACGCCGGCGTTCGGTAAACAGAAAC
ACACGCCGGCGTTCGGTACATGAATGA
ACACGCCGGCGTTCGGTACGTACTACG
ACACGCCGGCGTTCGGTATTCAGCTCA
ACACGCCGGCGTTCGGTAAAGGCCGCA
ACACGCCGGCGTTCGGTAGGTTGGACA
ACACGCCGGCGTTCGGTACGTCTAGGT
ACACGCCGGCGTTCGGTAAATTCGGCG
ACACGCCGGCGTTCGGTACAACCTCCA
ACACGCCGGCGTTCGGTACAATAGGGT
ACACGCCGGCGTTCGGTAACAGGCTCC
ACACGCCGGCGTTCGGTAACAACTAGT
ACACGCCGGCGTTCGGTAAGTTGTTCT
ACACGCCGGCGTTCGGTAAATTACCGG
ACACGCCGGCGTTCGGTAACAAACTTT
ACACGCCGGCGTTCGGTATCTCGGTTA
ACACGCCGGCGTTCGGTAACTAGACCG
ACACGCCGGCGTTCGGTAACTCATACG
ACACGCCGGCGTTCGGTAATCGAGTCT
ACACGCCGGCGTTCGGTACATAGGTCA
ACACGCCGGCGTTCGGTATTAGGCATA
ACACGCCGGAGATAGTTCAAGCCTTCT
ACACGCCGGAGATAGTTCATCATTCTG
ACACGCCGGAGATAGTTCCACAAGTAT
ACACGCCGGAGATAGTTCACACCTTAG
ACACGCCGGAGATAGTTCGAACGACAA
ACACGCCGGAGATAGTTCAGTCTGTAC
ACACGCCGGAGATAGTTCAAATTACAG
ACACGCCGGAGATAGTTCGGCTACAGA
ACACGCCGGAGATAGTTCAATGTATCG
ACACGCCGGAGATAGTTCCAAGTAGAA
ACACGCCGGAGATAGTTCGATCTCTTA
ACACGCCGGAGATAGTTCAACAACGCG
ACACGCCGGAGATAGTTCGGTGAGTTA
ACACGCCGGAGATAGTTCCAGGGAGGG
ACACGCCGGAGATAGTTCTCCGTCTTA
ACACGCCGGAGATAGTTCTGCATAGTA
ACACGCCGGAGATAGTTCACTTACGAT
ACACGCCGGAGATAGTTCTGTATGCGA
```
