## Supplemental Data 1 for "Direct lineage conversion of postnatal mouse cortical astrocytes to oligodendrocyte lineage cells" (part 2 of 26)

```
ACACGCCGGAGATAGTTCGCTCCTTGA
ACACGCCGGAGATAGTTCGGCACAACA
ACACGCCGGAGATAGTTCCTCAAGACA
ACACGCCGGAGATAGTTCACGCTGTTG
ACACGCCGGAGATAGTTCATATTGTAA
ACACGCCGGAGATAGTTCAAGTTTACG
ACACGCCGGAGATAGTTCCAGCCTGGC
ACACGCCGGAGATAGTTCCTATTAGCC
ACACGCCGGAGATAGTTCCAAACGTGG
ACACGCCGGAGATAGTTCAAAGTCATT
ACACGCCGGAGATAGTTCGTCTTGGCA
ACACGCCGGAGATAGTTCGATCAGCGA
ACACGCCGGAGATAGTTCACATTCGGC
ACACGCCGGAGATAGTTCAGTAATTAG
ACACGCCGGAGATAGTTCTGAAGCCAA
ACACGCCGGAGATAGTTCTCTACGACA
ACACGCCGGAGATAGTTCCATAACGTT
ACACGCCGGAGATAGTTCATGGGACTC
ACACGCCGGAGATAGTTCGATAGAGGA
ACACGCCGGAGATAGTTCCTACATGCG
ACACGCCGGAGATAGTTCCAACGATCT
ACACGCCGGAGATAGTTCGTTAGCCTA
ACACGCCGGAGATAGTTCAGTTGCATC
ACACGCCGGAGATAGTTCAAGGGAACT
ACACGCCGGAGATAGTTCACTACATAT
ACACGCCGGAGATAGTTCCTAAGCTTC
ACACGCCGGAGATAGTTCACGAACCAG
ACACGCCGGAGATAGTTCTACTTCGGA
ACACGCCGGAGATAGTTCAACATCCAT
ACACGCCGGAGATAGTTCAGCCTGGTT
ACACGCCGGAGATAGTTCCAAGTTTCC
ACACGCCGGAGATAGTTCCAGGCATTT
ACACGCCGGAGATAGTTCACGTGGGAG
ACACGCCGGAGATAGTTCTCTCACGGA
ACACGCCGGAGATAGTTCGCAACATTA
ACACGCCGGAGATAGTTCATGGTCCGT
ACACGCCGGAGATAGTTCCTATCATGA
ACACGCCGGAGATAGTTCCAATACAAG
ACACGCCGGAGATAGTTCAAAGAGGCC
ACACGCCGGAGATAGTTCGTAGAAGCA
ACACGCCGGAGATAGTTCGCTATGGAA
ACACGCCGGAGATAGTTCACTCCAGGG
ACACGCCGGAGATAGTTCACAAGTGCA
ACACGCCGGAGATAGTTCGATGGTCCA
ACACGCCGGAGATAGTTCTCCTCAATA
ACACGCCGGAGATAGTTCAATAAACAA
ACACGCCGGAGATAGTTCCTGTACGGA
ACACGCCGGAGATAGTTCCTAGATAGA
ACACGCCGGAGATAGTTCAGCTATGTG
ACACGCCGGAGATAGTTCAAATGGAGG
ACACGCCGGAGATAGTTCAGCCGCAAG
ACACGCCGGAGATAGTTCACAGTAAAC
ACACGCCGGAGATAGTTCAACGTGTGA
ACACGCCGGAGATAGTTCACTGAATTC
ACACGCCGGAGATAGTTCAAGGGTCAG
ACACGCCGGAGATAGTTCTGTCTATCA
ACACGCCGGAGATAGTTCTCAGATTCA
ACACGCCGGAGATAGTTCCACGATCCG
ACACGCCGGAGATAGTTCAACAGAAAC
ACACGCCGGAGATAGTTCCATGAATGA
ACACGCCGGAGATAGTTCCGTACTACG
ACACGCCGGAGATAGTTCTTCAGCTCA
ACACGCCGGAGATAGTTCAAGGCCGCA
ACACGCCGGAGATAGTTCGGTTGGACA
ACACGCCGGAGATAGTTCCGTCTAGGT
ACACGCCGGAGATAGTTCAATTCGGCG
ACACGCCGGAGATAGTTCCAACCTCCA
ACACGCCGGAGATAGTTCCAATAGGGT
ACACGCCGGAGATAGTTCACAGGCTCC
ACACGCCGGAGATAGTTCACAACTAGT
ACACGCCGGAGATAGTTCAGTTGTTCT
ACACGCCGGAGATAGTTCAATTACCGG
ACACGCCGGAGATAGTTCACAAACTTT
ACACGCCGGAGATAGTTCTCTCGGTTA
ACACGCCGGAGATAGTTCACTAGACCG
ACACGCCGGAGATAGTTCACTCATACG
ACACGCCGGAGATAGTTCATCGAGTCT
ACACGCCGGAGATAGTTCCATAGGTCA
ACACGCCGGAGATAGTTCTTAGGCATA
ACACGCCGGCAATTGATCAAGCCTTCT
ACACGCCGGCAATTGATCATCATTCTG
ACACGCCGGCAATTGATCCACAAGTAT
ACACGCCGGCAATTGATCACACCTTAG
ACACGCCGGCAATTGATCGAACGACAA
ACACGCCGGCAATTGATCAGTCTGTAC
ACACGCCGGCAATTGATCAAATTACAG
ACACGCCGGCAATTGATCGGCTACAGA
ACACGCCGGCAATTGATCAATGTATCG
ACACGCCGGCAATTGATCCAAGTAGAA
ACACGCCGGCAATTGATCGATCTCTTA
ACACGCCGGCAATTGATCAACAACGCG
ACACGCCGGCAATTGATCGGTGAGTTA
ACACGCCGGCAATTGATCCAGGGAGGG
ACACGCCGGCAATTGATCTCCGTCTTA
ACACGCCGGCAATTGATCTGCATAGTA
ACACGCCGGCAATTGATCACTTACGAT
ACACGCCGGCAATTGATCTGTATGCGA
ACACGCCGGCAATTGATCGCTCCTTGA
ACACGCCGGCAATTGATCGGCACAACA
ACACGCCGGCAATTGATCCTCAAGACA
ACACGCCGGCAATTGATCACGCTGTTG
ACACGCCGGCAATTGATCATATTGTAA
ACACGCCGGCAATTGATCAAGTTTACG
ACACGCCGGCAATTGATCCAGCCTGGC
ACACGCCGGCAATTGATCCTATTAGCC
ACACGCCGGCAATTGATCCAAACGTGG
ACACGCCGGCAATTGATCAAAGTCATT
ACACGCCGGCAATTGATCGTCTTGGCA
ACACGCCGGCAATTGATCGATCAGCGA
ACACGCCGGCAATTGATCACATTCGGC
ACACGCCGGCAATTGATCAGTAATTAG
ACACGCCGGCAATTGATCTGAAGCCAA
ACACGCCGGCAATTGATCTCTACGACA
ACACGCCGGCAATTGATCCATAACGTT
ACACGCCGGCAATTGATCATGGGACTC
ACACGCCGGCAATTGATCGATAGAGGA
ACACGCCGGCAATTGATCCTACATGCG
ACACGCCGGCAATTGATCCAACGATCT
ACACGCCGGCAATTGATCGTTAGCCTA
ACACGCCGGCAATTGATCAGTTGCATC
ACACGCCGGCAATTGATCAAGGGAACT
ACACGCCGGCAATTGATCACTACATAT
ACACGCCGGCAATTGATCCTAAGCTTC
ACACGCCGGCAATTGATCACGAACCAG
ACACGCCGGCAATTGATCTACTTCGGA
ACACGCCGGCAATTGATCAACATCCAT
ACACGCCGGCAATTGATCAGCCTGGTT
ACACGCCGGCAATTGATCCAAGTTTCC
ACACGCCGGCAATTGATCCAGGCATTT
ACACGCCGGCAATTGATCACGTGGGAG
ACACGCCGGCAATTGATCTCTCACGGA
ACACGCCGGCAATTGATCGCAACATTA
ACACGCCGGCAATTGATCATGGTCCGT
ACACGCCGGCAATTGATCCTATCATGA
ACACGCCGGCAATTGATCCAATACAAG
ACACGCCGGCAATTGATCAAAGAGGCC
ACACGCCGGCAATTGATCGTAGAAGCA
ACACGCCGGCAATTGATCGCTATGGAA
ACACGCCGGCAATTGATCACTCCAGGG
ACACGCCGGCAATTGATCACAAGTGCA
ACACGCCGGCAATTGATCGATGGTCCA
ACACGCCGGCAATTGATCTCCTCAATA
ACACGCCGGCAATTGATCAATAAACAA
ACACGCCGGCAATTGATCCTGTACGGA
ACACGCCGGCAATTGATCCTAGATAGA
ACACGCCGGCAATTGATCAGCTATGTG
ACACGCCGGCAATTGATCAAATGGAGG
ACACGCCGGCAATTGATCAGCCGCAAG
ACACGCCGGCAATTGATCACAGTAAAC
ACACGCCGGCAATTGATCAACGTGTGA
ACACGCCGGCAATTGATCACTGAATTC
ACACGCCGGCAATTGATCAAGGGTCAG
ACACGCCGGCAATTGATCTGTCTATCA
ACACGCCGGCAATTGATCTCAGATTCA
ACACGCCGGCAATTGATCCACGATCCG
ACACGCCGGCAATTGATCAACAGAAAC
ACACGCCGGCAATTGATCCATGAATGA
ACACGCCGGCAATTGATCCGTACTACG
ACACGCCGGCAATTGATCTTCAGCTCA
ACACGCCGGCAATTGATCAAGGCCGCA
ACACGCCGGCAATTGATCGGTTGGACA
ACACGCCGGCAATTGATCCGTCTAGGT
ACACGCCGGCAATTGATCAATTCGGCG
ACACGCCGGCAATTGATCCAACCTCCA
ACACGCCGGCAATTGATCCAATAGGGT
ACACGCCGGCAATTGATCACAGGCTCC
ACACGCCGGCAATTGATCACAACTAGT
ACACGCCGGCAATTGATCAGTTGTTCT
ACACGCCGGCAATTGATCAATTACCGG
ACACGCCGGCAATTGATCACAAACTTT
ACACGCCGGCAATTGATCTCTCGGTTA
ACACGCCGGCAATTGATCACTAGACCG
ACACGCCGGCAATTGATCACTCATACG
ACACGCCGGCAATTGATCATCGAGTCT
ACACGCCGGCAATTGATCCATAGGTCA
ACACGCCGGCAATTGATCTTAGGCATA
ACACGCCGGGCATGGCTAAAGCCTTCT
ACACGCCGGGCATGGCTAATCATTCTG
ACACGCCGGGCATGGCTACACAAGTAT
ACACGCCGGGCATGGCTAACACCTTAG
ACACGCCGGGCATGGCTAGAACGACAA
ACACGCCGGGCATGGCTAAGTCTGTAC
ACACGCCGGGCATGGCTAAAATTACAG
ACACGCCGGGCATGGCTAGGCTACAGA
ACACGCCGGGCATGGCTAAATGTATCG
ACACGCCGGGCATGGCTACAAGTAGAA
ACACGCCGGGCATGGCTAGATCTCTTA
ACACGCCGGGCATGGCTAAACAACGCG
ACACGCCGGGCATGGCTAGGTGAGTTA
ACACGCCGGGCATGGCTACAGGGAGGG
ACACGCCGGGCATGGCTATCCGTCTTA
ACACGCCGGGCATGGCTATGCATAGTA
ACACGCCGGGCATGGCTAACTTACGAT
ACACGCCGGGCATGGCTATGTATGCGA
ACACGCCGGGCATGGCTAGCTCCTTGA
ACACGCCGGGCATGGCTAGGCACAACA
ACACGCCGGGCATGGCTACTCAAGACA
ACACGCCGGGCATGGCTAACGCTGTTG
ACACGCCGGGCATGGCTAATATTGTAA
ACACGCCGGGCATGGCTAAAGTTTACG
ACACGCCGGGCATGGCTACAGCCTGGC
ACACGCCGGGCATGGCTACTATTAGCC
ACACGCCGGGCATGGCTACAAACGTGG
ACACGCCGGGCATGGCTAAAAGTCATT
ACACGCCGGGCATGGCTAGTCTTGGCA
ACACGCCGGGCATGGCTAGATCAGCGA
ACACGCCGGGCATGGCTAACATTCGGC
ACACGCCGGGCATGGCTAAGTAATTAG
ACACGCCGGGCATGGCTATGAAGCCAA
ACACGCCGGGCATGGCTATCTACGACA
ACACGCCGGGCATGGCTACATAACGTT
ACACGCCGGGCATGGCTAATGGGACTC
ACACGCCGGGCATGGCTAGATAGAGGA
ACACGCCGGGCATGGCTACTACATGCG
ACACGCCGGGCATGGCTACAACGATCT
ACACGCCGGGCATGGCTAGTTAGCCTA
ACACGCCGGGCATGGCTAAGTTGCATC
ACACGCCGGGCATGGCTAAAGGGAACT
ACACGCCGGGCATGGCTAACTACATAT
ACACGCCGGGCATGGCTACTAAGCTTC
ACACGCCGGGCATGGCTAACGAACCAG
ACACGCCGGGCATGGCTATACTTCGGA
ACACGCCGGGCATGGCTAAACATCCAT
ACACGCCGGGCATGGCTAAGCCTGGTT
ACACGCCGGGCATGGCTACAAGTTTCC
ACACGCCGGGCATGGCTACAGGCATTT
ACACGCCGGGCATGGCTAACGTGGGAG
ACACGCCGGGCATGGCTATCTCACGGA
ACACGCCGGGCATGGCTAGCAACATTA
ACACGCCGGGCATGGCTAATGGTCCGT
ACACGCCGGGCATGGCTACTATCATGA
ACACGCCGGGCATGGCTACAATACAAG
ACACGCCGGGCATGGCTAAAAGAGGCC
ACACGCCGGGCATGGCTAGTAGAAGCA
ACACGCCGGGCATGGCTAGCTATGGAA
ACACGCCGGGCATGGCTAACTCCAGGG
ACACGCCGGGCATGGCTAACAAGTGCA
ACACGCCGGGCATGGCTAGATGGTCCA
ACACGCCGGGCATGGCTATCCTCAATA
ACACGCCGGGCATGGCTAAATAAACAA
ACACGCCGGGCATGGCTACTGTACGGA
ACACGCCGGGCATGGCTACTAGATAGA
ACACGCCGGGCATGGCTAAGCTATGTG
ACACGCCGGGCATGGCTAAAATGGAGG
ACACGCCGGGCATGGCTAAGCCGCAAG
ACACGCCGGGCATGGCTAACAGTAAAC
ACACGCCGGGCATGGCTAAACGTGTGA
ACACGCCGGGCATGGCTAACTGAATTC
ACACGCCGGGCATGGCTAAAGGGTCAG
ACACGCCGGGCATGGCTATGTCTATCA
ACACGCCGGGCATGGCTATCAGATTCA
ACACGCCGGGCATGGCTACACGATCCG
ACACGCCGGGCATGGCTAAACAGAAAC
ACACGCCGGGCATGGCTACATGAATGA
ACACGCCGGGCATGGCTACGTACTACG
ACACGCCGGGCATGGCTATTCAGCTCA
ACACGCCGGGCATGGCTAAAGGCCGCA
ACACGCCGGGCATGGCTAGGTTGGACA
ACACGCCGGGCATGGCTACGTCTAGGT
ACACGCCGGGCATGGCTAAATTCGGCG
ACACGCCGGGCATGGCTACAACCTCCA
ACACGCCGGGCATGGCTACAATAGGGT
ACACGCCGGGCATGGCTAACAGGCTCC
ACACGCCGGGCATGGCTAACAACTAGT
ACACGCCGGGCATGGCTAAGTTGTTCT
ACACGCCGGGCATGGCTAAATTACCGG
ACACGCCGGGCATGGCTAACAAACTTT
ACACGCCGGGCATGGCTATCTCGGTTA
ACACGCCGGGCATGGCTAACTAGACCG
ACACGCCGGGCATGGCTAACTCATACG
ACACGCCGGGCATGGCTAATCGAGTCT
ACACGCCGGGCATGGCTACATAGGTCA
ACACGCCGGGCATGGCTATTAGGCATA
ACACGCCGGACCAGGTGTAAGCCTTCT
ACACGCCGGACCAGGTGTATCATTCTG
ACACGCCGGACCAGGTGTCACAAGTAT
ACACGCCGGACCAGGTGTACACCTTAG
ACACGCCGGACCAGGTGTGAACGACAA
ACACGCCGGACCAGGTGTAGTCTGTAC
ACACGCCGGACCAGGTGTAAATTACAG
ACACGCCGGACCAGGTGTGGCTACAGA
ACACGCCGGACCAGGTGTAATGTATCG
ACACGCCGGACCAGGTGTCAAGTAGAA
ACACGCCGGACCAGGTGTGATCTCTTA
ACACGCCGGACCAGGTGTAACAACGCG
ACACGCCGGACCAGGTGTGGTGAGTTA
ACACGCCGGACCAGGTGTCAGGGAGGG
ACACGCCGGACCAGGTGTTCCGTCTTA
ACACGCCGGACCAGGTGTTGCATAGTA
ACACGCCGGACCAGGTGTACTTACGAT
ACACGCCGGACCAGGTGTTGTATGCGA
ACACGCCGGACCAGGTGTGCTCCTTGA
ACACGCCGGACCAGGTGTGGCACAACA
ACACGCCGGACCAGGTGTCTCAAGACA
ACACGCCGGACCAGGTGTACGCTGTTG
ACACGCCGGACCAGGTGTATATTGTAA
ACACGCCGGACCAGGTGTAAGTTTACG
ACACGCCGGACCAGGTGTCAGCCTGGC
ACACGCCGGACCAGGTGTCTATTAGCC
ACACGCCGGACCAGGTGTCAAACGTGG
ACACGCCGGACCAGGTGTAAAGTCATT
ACACGCCGGACCAGGTGTGTCTTGGCA
ACACGCCGGACCAGGTGTGATCAGCGA
ACACGCCGGACCAGGTGTACATTCGGC
ACACGCCGGACCAGGTGTAGTAATTAG
ACACGCCGGACCAGGTGTTGAAGCCAA
ACACGCCGGACCAGGTGTTCTACGACA
ACACGCCGGACCAGGTGTCATAACGTT
ACACGCCGGACCAGGTGTATGGGACTC
ACACGCCGGACCAGGTGTGATAGAGGA
ACACGCCGGACCAGGTGTCTACATGCG
ACACGCCGGACCAGGTGTCAACGATCT
ACACGCCGGACCAGGTGTGTTAGCCTA
ACACGCCGGACCAGGTGTAGTTGCATC
ACACGCCGGACCAGGTGTAAGGGAACT
ACACGCCGGACCAGGTGTACTACATAT
ACACGCCGGACCAGGTGTCTAAGCTTC
ACACGCCGGACCAGGTGTACGAACCAG
ACACGCCGGACCAGGTGTTACTTCGGA
ACACGCCGGACCAGGTGTAACATCCAT
ACACGCCGGACCAGGTGTAGCCTGGTT
ACACGCCGGACCAGGTGTCAAGTTTCC
ACACGCCGGACCAGGTGTCAGGCATTT
ACACGCCGGACCAGGTGTACGTGGGAG
ACACGCCGGACCAGGTGTTCTCACGGA
ACACGCCGGACCAGGTGTGCAACATTA
ACACGCCGGACCAGGTGTATGGTCCGT
ACACGCCGGACCAGGTGTCTATCATGA
ACACGCCGGACCAGGTGTCAATACAAG
ACACGCCGGACCAGGTGTAAAGAGGCC
ACACGCCGGACCAGGTGTGTAGAAGCA
ACACGCCGGACCAGGTGTGCTATGGAA
ACACGCCGGACCAGGTGTACTCCAGGG
ACACGCCGGACCAGGTGTACAAGTGCA
ACACGCCGGACCAGGTGTGATGGTCCA
ACACGCCGGACCAGGTGTTCCTCAATA
ACACGCCGGACCAGGTGTAATAAACAA
ACACGCCGGACCAGGTGTCTGTACGGA
ACACGCCGGACCAGGTGTCTAGATAGA
ACACGCCGGACCAGGTGTAGCTATGTG
ACACGCCGGACCAGGTGTAAATGGAGG
ACACGCCGGACCAGGTGTAGCCGCAAG
ACACGCCGGACCAGGTGTACAGTAAAC
ACACGCCGGACCAGGTGTAACGTGTGA
ACACGCCGGACCAGGTGTACTGAATTC
ACACGCCGGACCAGGTGTAAGGGTCAG
ACACGCCGGACCAGGTGTTGTCTATCA
ACACGCCGGACCAGGTGTTCAGATTCA
ACACGCCGGACCAGGTGTCACGATCCG
ACACGCCGGACCAGGTGTAACAGAAAC
ACACGCCGGACCAGGTGTCATGAATGA
ACACGCCGGACCAGGTGTCGTACTACG
ACACGCCGGACCAGGTGTTTCAGCTCA
ACACGCCGGACCAGGTGTAAGGCCGCA
ACACGCCGGACCAGGTGTGGTTGGACA
ACACGCCGGACCAGGTGTCGTCTAGGT
ACACGCCGGACCAGGTGTAATTCGGCG
ACACGCCGGACCAGGTGTCAACCTCCA
ACACGCCGGACCAGGTGTCAATAGGGT
ACACGCCGGACCAGGTGTACAGGCTCC
ACACGCCGGACCAGGTGTACAACTAGT
ACACGCCGGACCAGGTGTAGTTGTTCT
ACACGCCGGACCAGGTGTAATTACCGG
ACACGCCGGACCAGGTGTACAAACTTT
ACACGCCGGACCAGGTGTTCTCGGTTA
ACACGCCGGACCAGGTGTACTAGACCG
ACACGCCGGACCAGGTGTACTCATACG
ACACGCCGGACCAGGTGTATCGAGTCT
ACACGCCGGACCAGGTGTCATAGGTCA
ACACGCCGGACCAGGTGTTTAGGCATA
ACACGCCGGAGCTGCCGTAAGCCTTCT
ACACGCCGGAGCTGCCGTATCATTCTG
ACACGCCGGAGCTGCCGTCACAAGTAT
ACACGCCGGAGCTGCCGTACACCTTAG
ACACGCCGGAGCTGCCGTGAACGACAA
ACACGCCGGAGCTGCCGTAGTCTGTAC
ACACGCCGGAGCTGCCGTAAATTACAG
ACACGCCGGAGCTGCCGTGGCTACAGA
ACACGCCGGAGCTGCCGTAATGTATCG
ACACGCCGGAGCTGCCGTCAAGTAGAA
ACACGCCGGAGCTGCCGTGATCTCTTA
ACACGCCGGAGCTGCCGTAACAACGCG
ACACGCCGGAGCTGCCGTGGTGAGTTA
ACACGCCGGAGCTGCCGTCAGGGAGGG
ACACGCCGGAGCTGCCGTTCCGTCTTA
ACACGCCGGAGCTGCCGTTGCATAGTA
ACACGCCGGAGCTGCCGTACTTACGAT
ACACGCCGGAGCTGCCGTTGTATGCGA
ACACGCCGGAGCTGCCGTGCTCCTTGA
ACACGCCGGAGCTGCCGTGGCACAACA
ACACGCCGGAGCTGCCGTCTCAAGACA
ACACGCCGGAGCTGCCGTACGCTGTTG
ACACGCCGGAGCTGCCGTATATTGTAA
ACACGCCGGAGCTGCCGTAAGTTTACG
ACACGCCGGAGCTGCCGTCAGCCTGGC
ACACGCCGGAGCTGCCGTCTATTAGCC
ACACGCCGGAGCTGCCGTCAAACGTGG
ACACGCCGGAGCTGCCGTAAAGTCATT
ACACGCCGGAGCTGCCGTGTCTTGGCA
ACACGCCGGAGCTGCCGTGATCAGCGA
ACACGCCGGAGCTGCCGTACATTCGGC
ACACGCCGGAGCTGCCGTAGTAATTAG
ACACGCCGGAGCTGCCGTTGAAGCCAA
ACACGCCGGAGCTGCCGTTCTACGACA
ACACGCCGGAGCTGCCGTCATAACGTT
ACACGCCGGAGCTGCCGTATGGGACTC
ACACGCCGGAGCTGCCGTGATAGAGGA
ACACGCCGGAGCTGCCGTCTACATGCG
ACACGCCGGAGCTGCCGTCAACGATCT
ACACGCCGGAGCTGCCGTGTTAGCCTA
ACACGCCGGAGCTGCCGTAGTTGCATC
ACACGCCGGAGCTGCCGTAAGGGAACT
ACACGCCGGAGCTGCCGTACTACATAT
ACACGCCGGAGCTGCCGTCTAAGCTTC
ACACGCCGGAGCTGCCGTACGAACCAG
ACACGCCGGAGCTGCCGTTACTTCGGA
ACACGCCGGAGCTGCCGTAACATCCAT
ACACGCCGGAGCTGCCGTAGCCTGGTT
ACACGCCGGAGCTGCCGTCAAGTTTCC
ACACGCCGGAGCTGCCGTCAGGCATTT
ACACGCCGGAGCTGCCGTACGTGGGAG
ACACGCCGGAGCTGCCGTTCTCACGGA
ACACGCCGGAGCTGCCGTGCAACATTA
ACACGCCGGAGCTGCCGTATGGTCCGT
ACACGCCGGAGCTGCCGTCTATCATGA
ACACGCCGGAGCTGCCGTCAATACAAG
ACACGCCGGAGCTGCCGTAAAGAGGCC
ACACGCCGGAGCTGCCGTGTAGAAGCA
ACACGCCGGAGCTGCCGTGCTATGGAA
ACACGCCGGAGCTGCCGTACTCCAGGG
ACACGCCGGAGCTGCCGTACAAGTGCA
ACACGCCGGAGCTGCCGTGATGGTCCA
ACACGCCGGAGCTGCCGTTCCTCAATA
ACACGCCGGAGCTGCCGTAATAAACAA
ACACGCCGGAGCTGCCGTCTGTACGGA
ACACGCCGGAGCTGCCGTCTAGATAGA
ACACGCCGGAGCTGCCGTAGCTATGTG
ACACGCCGGAGCTGCCGTAAATGGAGG
ACACGCCGGAGCTGCCGTAGCCGCAAG
ACACGCCGGAGCTGCCGTACAGTAAAC
ACACGCCGGAGCTGCCGTAACGTGTGA
ACACGCCGGAGCTGCCGTACTGAATTC
ACACGCCGGAGCTGCCGTAAGGGTCAG
ACACGCCGGAGCTGCCGTTGTCTATCA
ACACGCCGGAGCTGCCGTTCAGATTCA
ACACGCCGGAGCTGCCGTCACGATCCG
ACACGCCGGAGCTGCCGTAACAGAAAC
ACACGCCGGAGCTGCCGTCATGAATGA
ACACGCCGGAGCTGCCGTCGTACTACG
ACACGCCGGAGCTGCCGTTTCAGCTCA
ACACGCCGGAGCTGCCGTAAGGCCGCA
ACACGCCGGAGCTGCCGTGGTTGGACA
ACACGCCGGAGCTGCCGTCGTCTAGGT
ACACGCCGGAGCTGCCGTAATTCGGCG
ACACGCCGGAGCTGCCGTCAACCTCCA
ACACGCCGGAGCTGCCGTCAATAGGGT
ACACGCCGGAGCTGCCGTACAGGCTCC
ACACGCCGGAGCTGCCGTACAACTAGT
ACACGCCGGAGCTGCCGTAGTTGTTCT
ACACGCCGGAGCTGCCGTAATTACCGG
ACACGCCGGAGCTGCCGTACAAACTTT
ACACGCCGGAGCTGCCGTTCTCGGTTA
ACACGCCGGAGCTGCCGTACTAGACCG
ACACGCCGGAGCTGCCGTACTCATACG
ACACGCCGGAGCTGCCGTATCGAGTCT
ACACGCCGGAGCTGCCGTCATAGGTCA
ACACGCCGGAGCTGCCGTTTAGGCATA
ACACGCCGGTATAGCCCTAAGCCTTCT
ACACGCCGGTATAGCCCTATCATTCTG
ACACGCCGGTATAGCCCTCACAAGTAT
ACACGCCGGTATAGCCCTACACCTTAG
ACACGCCGGTATAGCCCTGAACGACAA
ACACGCCGGTATAGCCCTAGTCTGTAC
ACACGCCGGTATAGCCCTAAATTACAG
ACACGCCGGTATAGCCCTGGCTACAGA
ACACGCCGGTATAGCCCTAATGTATCG
ACACGCCGGTATAGCCCTCAAGTAGAA
ACACGCCGGTATAGCCCTGATCTCTTA
ACACGCCGGTATAGCCCTAACAACGCG
ACACGCCGGTATAGCCCTGGTGAGTTA
ACACGCCGGTATAGCCCTCAGGGAGGG
ACACGCCGGTATAGCCCTTCCGTCTTA
ACACGCCGGTATAGCCCTTGCATAGTA
ACACGCCGGTATAGCCCTACTTACGAT
ACACGCCGGTATAGCCCTTGTATGCGA
ACACGCCGGTATAGCCCTGCTCCTTGA
ACACGCCGGTATAGCCCTGGCACAACA
ACACGCCGGTATAGCCCTCTCAAGACA
ACACGCCGGTATAGCCCTACGCTGTTG
ACACGCCGGTATAGCCCTATATTGTAA
ACACGCCGGTATAGCCCTAAGTTTACG
ACACGCCGGTATAGCCCTCAGCCTGGC
ACACGCCGGTATAGCCCTCTATTAGCC
ACACGCCGGTATAGCCCTCAAACGTGG
ACACGCCGGTATAGCCCTAAAGTCATT
ACACGCCGGTATAGCCCTGTCTTGGCA
ACACGCCGGTATAGCCCTGATCAGCGA
ACACGCCGGTATAGCCCTACATTCGGC
ACACGCCGGTATAGCCCTAGTAATTAG
ACACGCCGGTATAGCCCTTGAAGCCAA
ACACGCCGGTATAGCCCTTCTACGACA
ACACGCCGGTATAGCCCTCATAACGTT
ACACGCCGGTATAGCCCTATGGGACTC
ACACGCCGGTATAGCCCTGATAGAGGA
ACACGCCGGTATAGCCCTCTACATGCG
ACACGCCGGTATAGCCCTCAACGATCT
ACACGCCGGTATAGCCCTGTTAGCCTA
ACACGCCGGTATAGCCCTAGTTGCATC
ACACGCCGGTATAGCCCTAAGGGAACT
ACACGCCGGTATAGCCCTACTACATAT
ACACGCCGGTATAGCCCTCTAAGCTTC
ACACGCCGGTATAGCCCTACGAACCAG
ACACGCCGGTATAGCCCTTACTTCGGA
ACACGCCGGTATAGCCCTAACATCCAT
ACACGCCGGTATAGCCCTAGCCTGGTT
ACACGCCGGTATAGCCCTCAAGTTTCC
ACACGCCGGTATAGCCCTCAGGCATTT
ACACGCCGGTATAGCCCTACGTGGGAG
ACACGCCGGTATAGCCCTTCTCACGGA
ACACGCCGGTATAGCCCTGCAACATTA
ACACGCCGGTATAGCCCTATGGTCCGT
ACACGCCGGTATAGCCCTCTATCATGA
ACACGCCGGTATAGCCCTCAATACAAG
ACACGCCGGTATAGCCCTAAAGAGGCC
ACACGCCGGTATAGCCCTGTAGAAGCA
ACACGCCGGTATAGCCCTGCTATGGAA
ACACGCCGGTATAGCCCTACTCCAGGG
ACACGCCGGTATAGCCCTACAAGTGCA
ACACGCCGGTATAGCCCTGATGGTCCA
ACACGCCGGTATAGCCCTTCCTCAATA
ACACGCCGGTATAGCCCTAATAAACAA
ACACGCCGGTATAGCCCTCTGTACGGA
ACACGCCGGTATAGCCCTCTAGATAGA
ACACGCCGGTATAGCCCTAGCTATGTG
ACACGCCGGTATAGCCCTAAATGGAGG
ACACGCCGGTATAGCCCTAGCCGCAAG
ACACGCCGGTATAGCCCTACAGTAAAC
ACACGCCGGTATAGCCCTAACGTGTGA
ACACGCCGGTATAGCCCTACTGAATTC
ACACGCCGGTATAGCCCTAAGGGTCAG
ACACGCCGGTATAGCCCTTGTCTATCA
ACACGCCGGTATAGCCCTTCAGATTCA
ACACGCCGGTATAGCCCTCACGATCCG
ACACGCCGGTATAGCCCTAACAGAAAC
ACACGCCGGTATAGCCCTCATGAATGA
ACACGCCGGTATAGCCCTCGTACTACG
ACACGCCGGTATAGCCCTTTCAGCTCA
ACACGCCGGTATAGCCCTAAGGCCGCA
ACACGCCGGTATAGCCCTGGTTGGACA
ACACGCCGGTATAGCCCTCGTCTAGGT
ACACGCCGGTATAGCCCTAATTCGGCG
ACACGCCGGTATAGCCCTCAACCTCCA
ACACGCCGGTATAGCCCTCAATAGGGT
ACACGCCGGTATAGCCCTACAGGCTCC
ACACGCCGGTATAGCCCTACAACTAGT
ACACGCCGGTATAGCCCTAGTTGTTCT
ACACGCCGGTATAGCCCTAATTACCGG
ACACGCCGGTATAGCCCTACAAACTTT
ACACGCCGGTATAGCCCTTCTCGGTTA
ACACGCCGGTATAGCCCTACTAGACCG
ACACGCCGGTATAGCCCTACTCATACG
ACACGCCGGTATAGCCCTATCGAGTCT
ACACGCCGGTATAGCCCTCATAGGTCA
ACACGCCGGTATAGCCCTTTAGGCATA
ACACGCCGGAGAGGACCAAAGCCTTCT
ACACGCCGGAGAGGACCAATCATTCTG
ACACGCCGGAGAGGACCACACAAGTAT
ACACGCCGGAGAGGACCAACACCTTAG
ACACGCCGGAGAGGACCAGAACGACAA
ACACGCCGGAGAGGACCAAGTCTGTAC
ACACGCCGGAGAGGACCAAAATTACAG
ACACGCCGGAGAGGACCAGGCTACAGA
ACACGCCGGAGAGGACCAAATGTATCG
ACACGCCGGAGAGGACCACAAGTAGAA
ACACGCCGGAGAGGACCAGATCTCTTA
ACACGCCGGAGAGGACCAAACAACGCG
ACACGCCGGAGAGGACCAGGTGAGTTA
ACACGCCGGAGAGGACCACAGGGAGGG
ACACGCCGGAGAGGACCATCCGTCTTA
ACACGCCGGAGAGGACCATGCATAGTA
ACACGCCGGAGAGGACCAACTTACGAT
ACACGCCGGAGAGGACCATGTATGCGA
ACACGCCGGAGAGGACCAGCTCCTTGA
ACACGCCGGAGAGGACCAGGCACAACA
ACACGCCGGAGAGGACCACTCAAGACA
ACACGCCGGAGAGGACCAACGCTGTTG
ACACGCCGGAGAGGACCAATATTGTAA
ACACGCCGGAGAGGACCAAAGTTTACG
ACACGCCGGAGAGGACCACAGCCTGGC
ACACGCCGGAGAGGACCACTATTAGCC
ACACGCCGGAGAGGACCACAAACGTGG
ACACGCCGGAGAGGACCAAAAGTCATT
ACACGCCGGAGAGGACCAGTCTTGGCA
ACACGCCGGAGAGGACCAGATCAGCGA
ACACGCCGGAGAGGACCAACATTCGGC
ACACGCCGGAGAGGACCAAGTAATTAG
ACACGCCGGAGAGGACCATGAAGCCAA
ACACGCCGGAGAGGACCATCTACGACA
ACACGCCGGAGAGGACCACATAACGTT
ACACGCCGGAGAGGACCAATGGGACTC
ACACGCCGGAGAGGACCAGATAGAGGA
ACACGCCGGAGAGGACCACTACATGCG
ACACGCCGGAGAGGACCACAACGATCT
ACACGCCGGAGAGGACCAGTTAGCCTA
ACACGCCGGAGAGGACCAAGTTGCATC
ACACGCCGGAGAGGACCAAAGGGAACT
ACACGCCGGAGAGGACCAACTACATAT
ACACGCCGGAGAGGACCACTAAGCTTC
ACACGCCGGAGAGGACCAACGAACCAG
ACACGCCGGAGAGGACCATACTTCGGA
ACACGCCGGAGAGGACCAAACATCCAT
ACACGCCGGAGAGGACCAAGCCTGGTT
ACACGCCGGAGAGGACCACAAGTTTCC
ACACGCCGGAGAGGACCACAGGCATTT
ACACGCCGGAGAGGACCAACGTGGGAG
ACACGCCGGAGAGGACCATCTCACGGA
ACACGCCGGAGAGGACCAGCAACATTA
ACACGCCGGAGAGGACCAATGGTCCGT
ACACGCCGGAGAGGACCACTATCATGA
ACACGCCGGAGAGGACCACAATACAAG
ACACGCCGGAGAGGACCAAAAGAGGCC
ACACGCCGGAGAGGACCAGTAGAAGCA
ACACGCCGGAGAGGACCAGCTATGGAA
ACACGCCGGAGAGGACCAACTCCAGGG
ACACGCCGGAGAGGACCAACAAGTGCA
ACACGCCGGAGAGGACCAGATGGTCCA
ACACGCCGGAGAGGACCATCCTCAATA
ACACGCCGGAGAGGACCAAATAAACAA
ACACGCCGGAGAGGACCACTGTACGGA
ACACGCCGGAGAGGACCACTAGATAGA
ACACGCCGGAGAGGACCAAGCTATGTG
ACACGCCGGAGAGGACCAAAATGGAGG
ACACGCCGGAGAGGACCAAGCCGCAAG
ACACGCCGGAGAGGACCAACAGTAAAC
ACACGCCGGAGAGGACCAAACGTGTGA
ACACGCCGGAGAGGACCAACTGAATTC
ACACGCCGGAGAGGACCAAAGGGTCAG
ACACGCCGGAGAGGACCATGTCTATCA
ACACGCCGGAGAGGACCATCAGATTCA
ACACGCCGGAGAGGACCACACGATCCG
ACACGCCGGAGAGGACCAAACAGAAAC
ACACGCCGGAGAGGACCACATGAATGA
ACACGCCGGAGAGGACCACGTACTACG
ACACGCCGGAGAGGACCATTCAGCTCA
ACACGCCGGAGAGGACCAAAGGCCGCA
ACACGCCGGAGAGGACCAGGTTGGACA
ACACGCCGGAGAGGACCACGTCTAGGT
ACACGCCGGAGAGGACCAAATTCGGCG
ACACGCCGGAGAGGACCACAACCTCCA
ACACGCCGGAGAGGACCACAATAGGGT
ACACGCCGGAGAGGACCAACAGGCTCC
ACACGCCGGAGAGGACCAACAACTAGT
ACACGCCGGAGAGGACCAAGTTGTTCT
ACACGCCGGAGAGGACCAAATTACCGG
ACACGCCGGAGAGGACCAACAAACTTT
ACACGCCGGAGAGGACCATCTCGGTTA
ACACGCCGGAGAGGACCAACTAGACCG
ACACGCCGGAGAGGACCAACTCATACG
ACACGCCGGAGAGGACCAATCGAGTCT
ACACGCCGGAGAGGACCACATAGGTCA
ACACGCCGGAGAGGACCATTAGGCATA
ACACGCCGGACAATATGGAAGCCTTCT
ACACGCCGGACAATATGGATCATTCTG
ACACGCCGGACAATATGGCACAAGTAT
ACACGCCGGACAATATGGACACCTTAG
ACACGCCGGACAATATGGGAACGACAA
ACACGCCGGACAATATGGAGTCTGTAC
ACACGCCGGACAATATGGAAATTACAG
ACACGCCGGACAATATGGGGCTACAGA
ACACGCCGGACAATATGGAATGTATCG
ACACGCCGGACAATATGGCAAGTAGAA
ACACGCCGGACAATATGGGATCTCTTA
ACACGCCGGACAATATGGAACAACGCG
ACACGCCGGACAATATGGGGTGAGTTA
ACACGCCGGACAATATGGCAGGGAGGG
ACACGCCGGACAATATGGTCCGTCTTA
ACACGCCGGACAATATGGTGCATAGTA
ACACGCCGGACAATATGGACTTACGAT
ACACGCCGGACAATATGGTGTATGCGA
ACACGCCGGACAATATGGGCTCCTTGA
ACACGCCGGACAATATGGGGCACAACA
ACACGCCGGACAATATGGCTCAAGACA
ACACGCCGGACAATATGGACGCTGTTG
ACACGCCGGACAATATGGATATTGTAA
ACACGCCGGACAATATGGAAGTTTACG
ACACGCCGGACAATATGGCAGCCTGGC
ACACGCCGGACAATATGGCTATTAGCC
ACACGCCGGACAATATGGCAAACGTGG
ACACGCCGGACAATATGGAAAGTCATT
ACACGCCGGACAATATGGGTCTTGGCA
ACACGCCGGACAATATGGGATCAGCGA
ACACGCCGGACAATATGGACATTCGGC
ACACGCCGGACAATATGGAGTAATTAG
ACACGCCGGACAATATGGTGAAGCCAA
ACACGCCGGACAATATGGTCTACGACA
ACACGCCGGACAATATGGCATAACGTT
ACACGCCGGACAATATGGATGGGACTC
ACACGCCGGACAATATGGGATAGAGGA
ACACGCCGGACAATATGGCTACATGCG
ACACGCCGGACAATATGGCAACGATCT
ACACGCCGGACAATATGGGTTAGCCTA
ACACGCCGGACAATATGGAGTTGCATC
ACACGCCGGACAATATGGAAGGGAACT
ACACGCCGGACAATATGGACTACATAT
ACACGCCGGACAATATGGCTAAGCTTC
ACACGCCGGACAATATGGACGAACCAG
ACACGCCGGACAATATGGTACTTCGGA
ACACGCCGGACAATATGGAACATCCAT
ACACGCCGGACAATATGGAGCCTGGTT
ACACGCCGGACAATATGGCAAGTTTCC
ACACGCCGGACAATATGGCAGGCATTT
ACACGCCGGACAATATGGACGTGGGAG
ACACGCCGGACAATATGGTCTCACGGA
ACACGCCGGACAATATGGGCAACATTA
ACACGCCGGACAATATGGATGGTCCGT
ACACGCCGGACAATATGGCTATCATGA
ACACGCCGGACAATATGGCAATACAAG
ACACGCCGGACAATATGGAAAGAGGCC
ACACGCCGGACAATATGGGTAGAAGCA
ACACGCCGGACAATATGGGCTATGGAA
ACACGCCGGACAATATGGACTCCAGGG
ACACGCCGGACAATATGGACAAGTGCA
ACACGCCGGACAATATGGGATGGTCCA
ACACGCCGGACAATATGGTCCTCAATA
ACACGCCGGACAATATGGAATAAACAA
ACACGCCGGACAATATGGCTGTACGGA
ACACGCCGGACAATATGGCTAGATAGA
ACACGCCGGACAATATGGAGCTATGTG
ACACGCCGGACAATATGGAAATGGAGG
ACACGCCGGACAATATGGAGCCGCAAG
ACACGCCGGACAATATGGACAGTAAAC
ACACGCCGGACAATATGGAACGTGTGA
ACACGCCGGACAATATGGACTGAATTC
ACACGCCGGACAATATGGAAGGGTCAG
ACACGCCGGACAATATGGTGTCTATCA
ACACGCCGGACAATATGGTCAGATTCA
ACACGCCGGACAATATGGCACGATCCG
ACACGCCGGACAATATGGAACAGAAAC
ACACGCCGGACAATATGGCATGAATGA
ACACGCCGGACAATATGGCGTACTACG
ACACGCCGGACAATATGGTTCAGCTCA
ACACGCCGGACAATATGGAAGGCCGCA
ACACGCCGGACAATATGGGGTTGGACA
ACACGCCGGACAATATGGCGTCTAGGT
ACACGCCGGACAATATGGAATTCGGCG
ACACGCCGGACAATATGGCAACCTCCA
ACACGCCGGACAATATGGCAATAGGGT
ACACGCCGGACAATATGGACAGGCTCC
ACACGCCGGACAATATGGACAACTAGT
ACACGCCGGACAATATGGAGTTGTTCT
ACACGCCGGACAATATGGAATTACCGG
ACACGCCGGACAATATGGACAAACTTT
ACACGCCGGACAATATGGTCTCGGTTA
ACACGCCGGACAATATGGACTAGACCG
ACACGCCGGACAATATGGACTCATACG
ACACGCCGGACAATATGGATCGAGTCT
ACACGCCGGACAATATGGCATAGGTCA
ACACGCCGGACAATATGGTTAGGCATA
ACACGCCGGCAGCACTTCAAGCCTTCT
ACACGCCGGCAGCACTTCATCATTCTG
ACACGCCGGCAGCACTTCCACAAGTAT
ACACGCCGGCAGCACTTCACACCTTAG
ACACGCCGGCAGCACTTCGAACGACAA
ACACGCCGGCAGCACTTCAGTCTGTAC
ACACGCCGGCAGCACTTCAAATTACAG
ACACGCCGGCAGCACTTCGGCTACAGA
ACACGCCGGCAGCACTTCAATGTATCG
ACACGCCGGCAGCACTTCCAAGTAGAA
ACACGCCGGCAGCACTTCGATCTCTTA
ACACGCCGGCAGCACTTCAACAACGCG
ACACGCCGGCAGCACTTCGGTGAGTTA
ACACGCCGGCAGCACTTCCAGGGAGGG
ACACGCCGGCAGCACTTCTCCGTCTTA
ACACGCCGGCAGCACTTCTGCATAGTA
ACACGCCGGCAGCACTTCACTTACGAT
ACACGCCGGCAGCACTTCTGTATGCGA
ACACGCCGGCAGCACTTCGCTCCTTGA
ACACGCCGGCAGCACTTCGGCACAACA
ACACGCCGGCAGCACTTCCTCAAGACA
ACACGCCGGCAGCACTTCACGCTGTTG
ACACGCCGGCAGCACTTCATATTGTAA
ACACGCCGGCAGCACTTCAAGTTTACG
ACACGCCGGCAGCACTTCCAGCCTGGC
ACACGCCGGCAGCACTTCCTATTAGCC
ACACGCCGGCAGCACTTCCAAACGTGG
ACACGCCGGCAGCACTTCAAAGTCATT
ACACGCCGGCAGCACTTCGTCTTGGCA
ACACGCCGGCAGCACTTCGATCAGCGA
ACACGCCGGCAGCACTTCACATTCGGC
ACACGCCGGCAGCACTTCAGTAATTAG
ACACGCCGGCAGCACTTCTGAAGCCAA
ACACGCCGGCAGCACTTCTCTACGACA
ACACGCCGGCAGCACTTCCATAACGTT
ACACGCCGGCAGCACTTCATGGGACTC
ACACGCCGGCAGCACTTCGATAGAGGA
ACACGCCGGCAGCACTTCCTACATGCG
ACACGCCGGCAGCACTTCCAACGATCT
ACACGCCGGCAGCACTTCGTTAGCCTA
ACACGCCGGCAGCACTTCAGTTGCATC
ACACGCCGGCAGCACTTCAAGGGAACT
ACACGCCGGCAGCACTTCACTACATAT
ACACGCCGGCAGCACTTCCTAAGCTTC
ACACGCCGGCAGCACTTCACGAACCAG
ACACGCCGGCAGCACTTCTACTTCGGA
ACACGCCGGCAGCACTTCAACATCCAT
ACACGCCGGCAGCACTTCAGCCTGGTT
ACACGCCGGCAGCACTTCCAAGTTTCC
ACACGCCGGCAGCACTTCCAGGCATTT
ACACGCCGGCAGCACTTCACGTGGGAG
ACACGCCGGCAGCACTTCTCTCACGGA
ACACGCCGGCAGCACTTCGCAACATTA
ACACGCCGGCAGCACTTCATGGTCCGT
ACACGCCGGCAGCACTTCCTATCATGA
ACACGCCGGCAGCACTTCCAATACAAG
ACACGCCGGCAGCACTTCAAAGAGGCC
ACACGCCGGCAGCACTTCGTAGAAGCA
ACACGCCGGCAGCACTTCGCTATGGAA
ACACGCCGGCAGCACTTCACTCCAGGG
ACACGCCGGCAGCACTTCACAAGTGCA
ACACGCCGGCAGCACTTCGATGGTCCA
ACACGCCGGCAGCACTTCTCCTCAATA
ACACGCCGGCAGCACTTCAATAAACAA
ACACGCCGGCAGCACTTCCTGTACGGA
ACACGCCGGCAGCACTTCCTAGATAGA
ACACGCCGGCAGCACTTCAGCTATGTG
ACACGCCGGCAGCACTTCAAATGGAGG
ACACGCCGGCAGCACTTCAGCCGCAAG
ACACGCCGGCAGCACTTCACAGTAAAC
ACACGCCGGCAGCACTTCAACGTGTGA
ACACGCCGGCAGCACTTCACTGAATTC
ACACGCCGGCAGCACTTCAAGGGTCAG
ACACGCCGGCAGCACTTCTGTCTATCA
ACACGCCGGCAGCACTTCTCAGATTCA
ACACGCCGGCAGCACTTCCACGATCCG
ACACGCCGGCAGCACTTCAACAGAAAC
ACACGCCGGCAGCACTTCCATGAATGA
ACACGCCGGCAGCACTTCCGTACTACG
ACACGCCGGCAGCACTTCTTCAGCTCA
ACACGCCGGCAGCACTTCAAGGCCGCA
ACACGCCGGCAGCACTTCGGTTGGACA
ACACGCCGGCAGCACTTCCGTCTAGGT
ACACGCCGGCAGCACTTCAATTCGGCG
ACACGCCGGCAGCACTTCCAACCTCCA
ACACGCCGGCAGCACTTCCAATAGGGT
ACACGCCGGCAGCACTTCACAGGCTCC
ACACGCCGGCAGCACTTCACAACTAGT
ACACGCCGGCAGCACTTCAGTTGTTCT
ACACGCCGGCAGCACTTCAATTACCGG
ACACGCCGGCAGCACTTCACAAACTTT
ACACGCCGGCAGCACTTCTCTCGGTTA
ACACGCCGGCAGCACTTCACTAGACCG
ACACGCCGGCAGCACTTCACTCATACG
ACACGCCGGCAGCACTTCATCGAGTCT
ACACGCCGGCAGCACTTCCATAGGTCA
ACACGCCGGCAGCACTTCTTAGGCATA
ACACGCCGGCACTTATGTAAGCCTTCT
ACACGCCGGCACTTATGTATCATTCTG
ACACGCCGGCACTTATGTCACAAGTAT
ACACGCCGGCACTTATGTACACCTTAG
ACACGCCGGCACTTATGTGAACGACAA
ACACGCCGGCACTTATGTAGTCTGTAC
ACACGCCGGCACTTATGTAAATTACAG
ACACGCCGGCACTTATGTGGCTACAGA
ACACGCCGGCACTTATGTAATGTATCG
ACACGCCGGCACTTATGTCAAGTAGAA
ACACGCCGGCACTTATGTGATCTCTTA
ACACGCCGGCACTTATGTAACAACGCG
ACACGCCGGCACTTATGTGGTGAGTTA
ACACGCCGGCACTTATGTCAGGGAGGG
ACACGCCGGCACTTATGTTCCGTCTTA
ACACGCCGGCACTTATGTTGCATAGTA
ACACGCCGGCACTTATGTACTTACGAT
ACACGCCGGCACTTATGTTGTATGCGA
ACACGCCGGCACTTATGTGCTCCTTGA
ACACGCCGGCACTTATGTGGCACAACA
ACACGCCGGCACTTATGTCTCAAGACA
ACACGCCGGCACTTATGTACGCTGTTG
ACACGCCGGCACTTATGTATATTGTAA
ACACGCCGGCACTTATGTAAGTTTACG
ACACGCCGGCACTTATGTCAGCCTGGC
ACACGCCGGCACTTATGTCTATTAGCC
ACACGCCGGCACTTATGTCAAACGTGG
ACACGCCGGCACTTATGTAAAGTCATT
ACACGCCGGCACTTATGTGTCTTGGCA
ACACGCCGGCACTTATGTGATCAGCGA
ACACGCCGGCACTTATGTACATTCGGC
ACACGCCGGCACTTATGTAGTAATTAG
ACACGCCGGCACTTATGTTGAAGCCAA
ACACGCCGGCACTTATGTTCTACGACA
ACACGCCGGCACTTATGTCATAACGTT
ACACGCCGGCACTTATGTATGGGACTC
ACACGCCGGCACTTATGTGATAGAGGA
ACACGCCGGCACTTATGTCTACATGCG
ACACGCCGGCACTTATGTCAACGATCT
ACACGCCGGCACTTATGTGTTAGCCTA
ACACGCCGGCACTTATGTAGTTGCATC
ACACGCCGGCACTTATGTAAGGGAACT
ACACGCCGGCACTTATGTACTACATAT
ACACGCCGGCACTTATGTCTAAGCTTC
ACACGCCGGCACTTATGTACGAACCAG
ACACGCCGGCACTTATGTTACTTCGGA
ACACGCCGGCACTTATGTAACATCCAT
ACACGCCGGCACTTATGTAGCCTGGTT
ACACGCCGGCACTTATGTCAAGTTTCC
ACACGCCGGCACTTATGTCAGGCATTT
ACACGCCGGCACTTATGTACGTGGGAG
ACACGCCGGCACTTATGTTCTCACGGA
ACACGCCGGCACTTATGTGCAACATTA
ACACGCCGGCACTTATGTATGGTCCGT
ACACGCCGGCACTTATGTCTATCATGA
ACACGCCGGCACTTATGTCAATACAAG
ACACGCCGGCACTTATGTAAAGAGGCC
ACACGCCGGCACTTATGTGTAGAAGCA
ACACGCCGGCACTTATGTGCTATGGAA
ACACGCCGGCACTTATGTACTCCAGGG
ACACGCCGGCACTTATGTACAAGTGCA
ACACGCCGGCACTTATGTGATGGTCCA
ACACGCCGGCACTTATGTTCCTCAATA
ACACGCCGGCACTTATGTAATAAACAA
ACACGCCGGCACTTATGTCTGTACGGA
ACACGCCGGCACTTATGTCTAGATAGA
ACACGCCGGCACTTATGTAGCTATGTG
ACACGCCGGCACTTATGTAAATGGAGG
ACACGCCGGCACTTATGTAGCCGCAAG
ACACGCCGGCACTTATGTACAGTAAAC
ACACGCCGGCACTTATGTAACGTGTGA
ACACGCCGGCACTTATGTACTGAATTC
ACACGCCGGCACTTATGTAAGGGTCAG
ACACGCCGGCACTTATGTTGTCTATCA
ACACGCCGGCACTTATGTTCAGATTCA
ACACGCCGGCACTTATGTCACGATCCG
ACACGCCGGCACTTATGTAACAGAAAC
ACACGCCGGCACTTATGTCATGAATGA
ACACGCCGGCACTTATGTCGTACTACG
ACACGCCGGCACTTATGTTTCAGCTCA
ACACGCCGGCACTTATGTAAGGCCGCA
ACACGCCGGCACTTATGTGGTTGGACA
ACACGCCGGCACTTATGTCGTCTAGGT
ACACGCCGGCACTTATGTAATTCGGCG
ACACGCCGGCACTTATGTCAACCTCCA
ACACGCCGGCACTTATGTCAATAGGGT
ACACGCCGGCACTTATGTACAGGCTCC
ACACGCCGGCACTTATGTACAACTAGT
ACACGCCGGCACTTATGTAGTTGTTCT
ACACGCCGGCACTTATGTAATTACCGG
ACACGCCGGCACTTATGTACAAACTTT
ACACGCCGGCACTTATGTTCTCGGTTA
ACACGCCGGCACTTATGTACTAGACCG
ACACGCCGGCACTTATGTACTCATACG
ACACGCCGGCACTTATGTATCGAGTCT
ACACGCCGGCACTTATGTCATAGGTCA
ACACGCCGGCACTTATGTTTAGGCATA
ACACGCCGGAGTGAAAGGAAGCCTTCT
ACACGCCGGAGTGAAAGGATCATTCTG
ACACGCCGGAGTGAAAGGCACAAGTAT
ACACGCCGGAGTGAAAGGACACCTTAG
ACACGCCGGAGTGAAAGGGAACGACAA
ACACGCCGGAGTGAAAGGAGTCTGTAC
ACACGCCGGAGTGAAAGGAAATTACAG
ACACGCCGGAGTGAAAGGGGCTACAGA
ACACGCCGGAGTGAAAGGAATGTATCG
ACACGCCGGAGTGAAAGGCAAGTAGAA
ACACGCCGGAGTGAAAGGGATCTCTTA
ACACGCCGGAGTGAAAGGAACAACGCG
ACACGCCGGAGTGAAAGGGGTGAGTTA
ACACGCCGGAGTGAAAGGCAGGGAGGG
ACACGCCGGAGTGAAAGGTCCGTCTTA
ACACGCCGGAGTGAAAGGTGCATAGTA
ACACGCCGGAGTGAAAGGACTTACGAT
ACACGCCGGAGTGAAAGGTGTATGCGA
ACACGCCGGAGTGAAAGGGCTCCTTGA
ACACGCCGGAGTGAAAGGGGCACAACA
ACACGCCGGAGTGAAAGGCTCAAGACA
ACACGCCGGAGTGAAAGGACGCTGTTG
ACACGCCGGAGTGAAAGGATATTGTAA
ACACGCCGGAGTGAAAGGAAGTTTACG
ACACGCCGGAGTGAAAGGCAGCCTGGC
ACACGCCGGAGTGAAAGGCTATTAGCC
ACACGCCGGAGTGAAAGGCAAACGTGG
ACACGCCGGAGTGAAAGGAAAGTCATT
ACACGCCGGAGTGAAAGGGTCTTGGCA
ACACGCCGGAGTGAAAGGGATCAGCGA
ACACGCCGGAGTGAAAGGACATTCGGC
ACACGCCGGAGTGAAAGGAGTAATTAG
ACACGCCGGAGTGAAAGGTGAAGCCAA
ACACGCCGGAGTGAAAGGTCTACGACA
ACACGCCGGAGTGAAAGGCATAACGTT
ACACGCCGGAGTGAAAGGATGGGACTC
ACACGCCGGAGTGAAAGGGATAGAGGA
ACACGCCGGAGTGAAAGGCTACATGCG
ACACGCCGGAGTGAAAGGCAACGATCT
ACACGCCGGAGTGAAAGGGTTAGCCTA
ACACGCCGGAGTGAAAGGAGTTGCATC
ACACGCCGGAGTGAAAGGAAGGGAACT
ACACGCCGGAGTGAAAGGACTACATAT
ACACGCCGGAGTGAAAGGCTAAGCTTC
ACACGCCGGAGTGAAAGGACGAACCAG
ACACGCCGGAGTGAAAGGTACTTCGGA
ACACGCCGGAGTGAAAGGAACATCCAT
ACACGCCGGAGTGAAAGGAGCCTGGTT
ACACGCCGGAGTGAAAGGCAAGTTTCC
ACACGCCGGAGTGAAAGGCAGGCATTT
ACACGCCGGAGTGAAAGGACGTGGGAG
ACACGCCGGAGTGAAAGGTCTCACGGA
ACACGCCGGAGTGAAAGGGCAACATTA
ACACGCCGGAGTGAAAGGATGGTCCGT
ACACGCCGGAGTGAAAGGCTATCATGA
ACACGCCGGAGTGAAAGGCAATACAAG
ACACGCCGGAGTGAAAGGAAAGAGGCC
ACACGCCGGAGTGAAAGGGTAGAAGCA
ACACGCCGGAGTGAAAGGGCTATGGAA
ACACGCCGGAGTGAAAGGACTCCAGGG
ACACGCCGGAGTGAAAGGACAAGTGCA
ACACGCCGGAGTGAAAGGGATGGTCCA
ACACGCCGGAGTGAAAGGTCCTCAATA
ACACGCCGGAGTGAAAGGAATAAACAA
ACACGCCGGAGTGAAAGGCTGTACGGA
ACACGCCGGAGTGAAAGGCTAGATAGA
ACACGCCGGAGTGAAAGGAGCTATGTG
ACACGCCGGAGTGAAAGGAAATGGAGG
ACACGCCGGAGTGAAAGGAGCCGCAAG
ACACGCCGGAGTGAAAGGACAGTAAAC
ACACGCCGGAGTGAAAGGAACGTGTGA
ACACGCCGGAGTGAAAGGACTGAATTC
ACACGCCGGAGTGAAAGGAAGGGTCAG
ACACGCCGGAGTGAAAGGTGTCTATCA
ACACGCCGGAGTGAAAGGTCAGATTCA
ACACGCCGGAGTGAAAGGCACGATCCG
ACACGCCGGAGTGAAAGGAACAGAAAC
ACACGCCGGAGTGAAAGGCATGAATGA
ACACGCCGGAGTGAAAGGCGTACTACG
ACACGCCGGAGTGAAAGGTTCAGCTCA
ACACGCCGGAGTGAAAGGAAGGCCGCA
ACACGCCGGAGTGAAAGGGGTTGGACA
ACACGCCGGAGTGAAAGGCGTCTAGGT
ACACGCCGGAGTGAAAGGAATTCGGCG
ACACGCCGGAGTGAAAGGCAACCTCCA
ACACGCCGGAGTGAAAGGCAATAGGGT
ACACGCCGGAGTGAAAGGACAGGCTCC
ACACGCCGGAGTGAAAGGACAACTAGT
ACACGCCGGAGTGAAAGGAGTTGTTCT
ACACGCCGGAGTGAAAGGAATTACCGG
ACACGCCGGAGTGAAAGGACAAACTTT
ACACGCCGGAGTGAAAGGTCTCGGTTA
ACACGCCGGAGTGAAAGGACTAGACCG
ACACGCCGGAGTGAAAGGACTCATACG
ACACGCCGGAGTGAAAGGATCGAGTCT
ACACGCCGGAGTGAAAGGCATAGGTCA
ACACGCCGGAGTGAAAGGTTAGGCATA
ACACGCCGGAACCCTCGGAAGCCTTCT
ACACGCCGGAACCCTCGGATCATTCTG
ACACGCCGGAACCCTCGGCACAAGTAT
ACACGCCGGAACCCTCGGACACCTTAG
ACACGCCGGAACCCTCGGGAACGACAA
ACACGCCGGAACCCTCGGAGTCTGTAC
ACACGCCGGAACCCTCGGAAATTACAG
ACACGCCGGAACCCTCGGGGCTACAGA
ACACGCCGGAACCCTCGGAATGTATCG
ACACGCCGGAACCCTCGGCAAGTAGAA
ACACGCCGGAACCCTCGGGATCTCTTA
ACACGCCGGAACCCTCGGAACAACGCG
ACACGCCGGAACCCTCGGGGTGAGTTA
ACACGCCGGAACCCTCGGCAGGGAGGG
ACACGCCGGAACCCTCGGTCCGTCTTA
ACACGCCGGAACCCTCGGTGCATAGTA
ACACGCCGGAACCCTCGGACTTACGAT
ACACGCCGGAACCCTCGGTGTATGCGA
ACACGCCGGAACCCTCGGGCTCCTTGA
ACACGCCGGAACCCTCGGGGCACAACA
ACACGCCGGAACCCTCGGCTCAAGACA
ACACGCCGGAACCCTCGGACGCTGTTG
ACACGCCGGAACCCTCGGATATTGTAA
ACACGCCGGAACCCTCGGAAGTTTACG
ACACGCCGGAACCCTCGGCAGCCTGGC
ACACGCCGGAACCCTCGGCTATTAGCC
ACACGCCGGAACCCTCGGCAAACGTGG
ACACGCCGGAACCCTCGGAAAGTCATT
ACACGCCGGAACCCTCGGGTCTTGGCA
ACACGCCGGAACCCTCGGGATCAGCGA
ACACGCCGGAACCCTCGGACATTCGGC
ACACGCCGGAACCCTCGGAGTAATTAG
ACACGCCGGAACCCTCGGTGAAGCCAA
ACACGCCGGAACCCTCGGTCTACGACA
ACACGCCGGAACCCTCGGCATAACGTT
ACACGCCGGAACCCTCGGATGGGACTC
ACACGCCGGAACCCTCGGGATAGAGGA
ACACGCCGGAACCCTCGGCTACATGCG
ACACGCCGGAACCCTCGGCAACGATCT
ACACGCCGGAACCCTCGGGTTAGCCTA
ACACGCCGGAACCCTCGGAGTTGCATC
ACACGCCGGAACCCTCGGAAGGGAACT
ACACGCCGGAACCCTCGGACTACATAT
ACACGCCGGAACCCTCGGCTAAGCTTC
ACACGCCGGAACCCTCGGACGAACCAG
ACACGCCGGAACCCTCGGTACTTCGGA
ACACGCCGGAACCCTCGGAACATCCAT
ACACGCCGGAACCCTCGGAGCCTGGTT
ACACGCCGGAACCCTCGGCAAGTTTCC
ACACGCCGGAACCCTCGGCAGGCATTT
ACACGCCGGAACCCTCGGACGTGGGAG
ACACGCCGGAACCCTCGGTCTCACGGA
ACACGCCGGAACCCTCGGGCAACATTA
ACACGCCGGAACCCTCGGATGGTCCGT
ACACGCCGGAACCCTCGGCTATCATGA
ACACGCCGGAACCCTCGGCAATACAAG
ACACGCCGGAACCCTCGGAAAGAGGCC
ACACGCCGGAACCCTCGGGTAGAAGCA
ACACGCCGGAACCCTCGGGCTATGGAA
ACACGCCGGAACCCTCGGACTCCAGGG
ACACGCCGGAACCCTCGGACAAGTGCA
ACACGCCGGAACCCTCGGGATGGTCCA
ACACGCCGGAACCCTCGGTCCTCAATA
ACACGCCGGAACCCTCGGAATAAACAA
ACACGCCGGAACCCTCGGCTGTACGGA
ACACGCCGGAACCCTCGGCTAGATAGA
ACACGCCGGAACCCTCGGAGCTATGTG
ACACGCCGGAACCCTCGGAAATGGAGG
ACACGCCGGAACCCTCGGAGCCGCAAG
ACACGCCGGAACCCTCGGACAGTAAAC
ACACGCCGGAACCCTCGGAACGTGTGA
ACACGCCGGAACCCTCGGACTGAATTC
ACACGCCGGAACCCTCGGAAGGGTCAG
ACACGCCGGAACCCTCGGTGTCTATCA
ACACGCCGGAACCCTCGGTCAGATTCA
ACACGCCGGAACCCTCGGCACGATCCG
ACACGCCGGAACCCTCGGAACAGAAAC
ACACGCCGGAACCCTCGGCATGAATGA
ACACGCCGGAACCCTCGGCGTACTACG
ACACGCCGGAACCCTCGGTTCAGCTCA
ACACGCCGGAACCCTCGGAAGGCCGCA
ACACGCCGGAACCCTCGGGGTTGGACA
ACACGCCGGAACCCTCGGCGTCTAGGT
ACACGCCGGAACCCTCGGAATTCGGCG
ACACGCCGGAACCCTCGGCAACCTCCA
ACACGCCGGAACCCTCGGCAATAGGGT
ACACGCCGGAACCCTCGGACAGGCTCC
ACACGCCGGAACCCTCGGACAACTAGT
ACACGCCGGAACCCTCGGAGTTGTTCT
ACACGCCGGAACCCTCGGAATTACCGG
ACACGCCGGAACCCTCGGACAAACTTT
ACACGCCGGAACCCTCGGTCTCGGTTA
ACACGCCGGAACCCTCGGACTAGACCG
ACACGCCGGAACCCTCGGACTCATACG
ACACGCCGGAACCCTCGGATCGAGTCT
ACACGCCGGAACCCTCGGCATAGGTCA
ACACGCCGGAACCCTCGGTTAGGCATA
ACACGCCGGAGGCAGCTAAAGCCTTCT
ACACGCCGGAGGCAGCTAATCATTCTG
ACACGCCGGAGGCAGCTACACAAGTAT
ACACGCCGGAGGCAGCTAACACCTTAG
ACACGCCGGAGGCAGCTAGAACGACAA
ACACGCCGGAGGCAGCTAAGTCTGTAC
ACACGCCGGAGGCAGCTAAAATTACAG
ACACGCCGGAGGCAGCTAGGCTACAGA
ACACGCCGGAGGCAGCTAAATGTATCG
ACACGCCGGAGGCAGCTACAAGTAGAA
ACACGCCGGAGGCAGCTAGATCTCTTA
ACACGCCGGAGGCAGCTAAACAACGCG
ACACGCCGGAGGCAGCTAGGTGAGTTA
ACACGCCGGAGGCAGCTACAGGGAGGG
ACACGCCGGAGGCAGCTATCCGTCTTA
ACACGCCGGAGGCAGCTATGCATAGTA
ACACGCCGGAGGCAGCTAACTTACGAT
ACACGCCGGAGGCAGCTATGTATGCGA
ACACGCCGGAGGCAGCTAGCTCCTTGA
ACACGCCGGAGGCAGCTAGGCACAACA
ACACGCCGGAGGCAGCTACTCAAGACA
ACACGCCGGAGGCAGCTAACGCTGTTG
ACACGCCGGAGGCAGCTAATATTGTAA
ACACGCCGGAGGCAGCTAAAGTTTACG
ACACGCCGGAGGCAGCTACAGCCTGGC
ACACGCCGGAGGCAGCTACTATTAGCC
ACACGCCGGAGGCAGCTACAAACGTGG
ACACGCCGGAGGCAGCTAAAAGTCATT
ACACGCCGGAGGCAGCTAGTCTTGGCA
ACACGCCGGAGGCAGCTAGATCAGCGA
ACACGCCGGAGGCAGCTAACATTCGGC
ACACGCCGGAGGCAGCTAAGTAATTAG
ACACGCCGGAGGCAGCTATGAAGCCAA
ACACGCCGGAGGCAGCTATCTACGACA
ACACGCCGGAGGCAGCTACATAACGTT
ACACGCCGGAGGCAGCTAATGGGACTC
ACACGCCGGAGGCAGCTAGATAGAGGA
ACACGCCGGAGGCAGCTACTACATGCG
ACACGCCGGAGGCAGCTACAACGATCT
ACACGCCGGAGGCAGCTAGTTAGCCTA
ACACGCCGGAGGCAGCTAAGTTGCATC
ACACGCCGGAGGCAGCTAAAGGGAACT
ACACGCCGGAGGCAGCTAACTACATAT
ACACGCCGGAGGCAGCTACTAAGCTTC
ACACGCCGGAGGCAGCTAACGAACCAG
ACACGCCGGAGGCAGCTATACTTCGGA
ACACGCCGGAGGCAGCTAAACATCCAT
ACACGCCGGAGGCAGCTAAGCCTGGTT
ACACGCCGGAGGCAGCTACAAGTTTCC
ACACGCCGGAGGCAGCTACAGGCATTT
ACACGCCGGAGGCAGCTAACGTGGGAG
ACACGCCGGAGGCAGCTATCTCACGGA
ACACGCCGGAGGCAGCTAGCAACATTA
ACACGCCGGAGGCAGCTAATGGTCCGT
ACACGCCGGAGGCAGCTACTATCATGA
ACACGCCGGAGGCAGCTACAATACAAG
ACACGCCGGAGGCAGCTAAAAGAGGCC
ACACGCCGGAGGCAGCTAGTAGAAGCA
ACACGCCGGAGGCAGCTAGCTATGGAA
ACACGCCGGAGGCAGCTAACTCCAGGG
ACACGCCGGAGGCAGCTAACAAGTGCA
ACACGCCGGAGGCAGCTAGATGGTCCA
ACACGCCGGAGGCAGCTATCCTCAATA
ACACGCCGGAGGCAGCTAAATAAACAA
ACACGCCGGAGGCAGCTACTGTACGGA
ACACGCCGGAGGCAGCTACTAGATAGA
ACACGCCGGAGGCAGCTAAGCTATGTG
ACACGCCGGAGGCAGCTAAAATGGAGG
ACACGCCGGAGGCAGCTAAGCCGCAAG
ACACGCCGGAGGCAGCTAACAGTAAAC
ACACGCCGGAGGCAGCTAAACGTGTGA
ACACGCCGGAGGCAGCTAACTGAATTC
ACACGCCGGAGGCAGCTAAAGGGTCAG
ACACGCCGGAGGCAGCTATGTCTATCA
ACACGCCGGAGGCAGCTATCAGATTCA
ACACGCCGGAGGCAGCTACACGATCCG
ACACGCCGGAGGCAGCTAAACAGAAAC
ACACGCCGGAGGCAGCTACATGAATGA
ACACGCCGGAGGCAGCTACGTACTACG
ACACGCCGGAGGCAGCTATTCAGCTCA
ACACGCCGGAGGCAGCTAAAGGCCGCA
ACACGCCGGAGGCAGCTAGGTTGGACA
ACACGCCGGAGGCAGCTACGTCTAGGT
ACACGCCGGAGGCAGCTAAATTCGGCG
ACACGCCGGAGGCAGCTACAACCTCCA
ACACGCCGGAGGCAGCTACAATAGGGT
ACACGCCGGAGGCAGCTAACAGGCTCC
ACACGCCGGAGGCAGCTAACAACTAGT
ACACGCCGGAGGCAGCTAAGTTGTTCT
ACACGCCGGAGGCAGCTAAATTACCGG
ACACGCCGGAGGCAGCTAACAAACTTT
ACACGCCGGAGGCAGCTATCTCGGTTA
ACACGCCGGAGGCAGCTAACTAGACCG
ACACGCCGGAGGCAGCTAACTCATACG
ACACGCCGGAGGCAGCTAATCGAGTCT
ACACGCCGGAGGCAGCTACATAGGTCA
ACACGCCGGAGGCAGCTATTAGGCATA
ACACGCCGGAACCAAAGTAAGCCTTCT
ACACGCCGGAACCAAAGTATCATTCTG
ACACGCCGGAACCAAAGTCACAAGTAT
ACACGCCGGAACCAAAGTACACCTTAG
ACACGCCGGAACCAAAGTGAACGACAA
ACACGCCGGAACCAAAGTAGTCTGTAC
ACACGCCGGAACCAAAGTAAATTACAG
ACACGCCGGAACCAAAGTGGCTACAGA
ACACGCCGGAACCAAAGTAATGTATCG
ACACGCCGGAACCAAAGTCAAGTAGAA
ACACGCCGGAACCAAAGTGATCTCTTA
ACACGCCGGAACCAAAGTAACAACGCG
ACACGCCGGAACCAAAGTGGTGAGTTA
ACACGCCGGAACCAAAGTCAGGGAGGG
ACACGCCGGAACCAAAGTTCCGTCTTA
ACACGCCGGAACCAAAGTTGCATAGTA
ACACGCCGGAACCAAAGTACTTACGAT
ACACGCCGGAACCAAAGTTGTATGCGA
ACACGCCGGAACCAAAGTGCTCCTTGA
ACACGCCGGAACCAAAGTGGCACAACA
ACACGCCGGAACCAAAGTCTCAAGACA
ACACGCCGGAACCAAAGTACGCTGTTG
ACACGCCGGAACCAAAGTATATTGTAA
ACACGCCGGAACCAAAGTAAGTTTACG
ACACGCCGGAACCAAAGTCAGCCTGGC
ACACGCCGGAACCAAAGTCTATTAGCC
ACACGCCGGAACCAAAGTCAAACGTGG
ACACGCCGGAACCAAAGTAAAGTCATT
ACACGCCGGAACCAAAGTGTCTTGGCA
ACACGCCGGAACCAAAGTGATCAGCGA
ACACGCCGGAACCAAAGTACATTCGGC
ACACGCCGGAACCAAAGTAGTAATTAG
ACACGCCGGAACCAAAGTTGAAGCCAA
ACACGCCGGAACCAAAGTTCTACGACA
ACACGCCGGAACCAAAGTCATAACGTT
ACACGCCGGAACCAAAGTATGGGACTC
ACACGCCGGAACCAAAGTGATAGAGGA
ACACGCCGGAACCAAAGTCTACATGCG
ACACGCCGGAACCAAAGTCAACGATCT
ACACGCCGGAACCAAAGTGTTAGCCTA
ACACGCCGGAACCAAAGTAGTTGCATC
ACACGCCGGAACCAAAGTAAGGGAACT
ACACGCCGGAACCAAAGTACTACATAT
ACACGCCGGAACCAAAGTCTAAGCTTC
ACACGCCGGAACCAAAGTACGAACCAG
ACACGCCGGAACCAAAGTTACTTCGGA
ACACGCCGGAACCAAAGTAACATCCAT
ACACGCCGGAACCAAAGTAGCCTGGTT
ACACGCCGGAACCAAAGTCAAGTTTCC
ACACGCCGGAACCAAAGTCAGGCATTT
ACACGCCGGAACCAAAGTACGTGGGAG
ACACGCCGGAACCAAAGTTCTCACGGA
ACACGCCGGAACCAAAGTGCAACATTA
ACACGCCGGAACCAAAGTATGGTCCGT
ACACGCCGGAACCAAAGTCTATCATGA
ACACGCCGGAACCAAAGTCAATACAAG
ACACGCCGGAACCAAAGTAAAGAGGCC
ACACGCCGGAACCAAAGTGTAGAAGCA
ACACGCCGGAACCAAAGTGCTATGGAA
ACACGCCGGAACCAAAGTACTCCAGGG
ACACGCCGGAACCAAAGTACAAGTGCA
ACACGCCGGAACCAAAGTGATGGTCCA
ACACGCCGGAACCAAAGTTCCTCAATA
ACACGCCGGAACCAAAGTAATAAACAA
ACACGCCGGAACCAAAGTCTGTACGGA
ACACGCCGGAACCAAAGTCTAGATAGA
ACACGCCGGAACCAAAGTAGCTATGTG
ACACGCCGGAACCAAAGTAAATGGAGG
ACACGCCGGAACCAAAGTAGCCGCAAG
ACACGCCGGAACCAAAGTACAGTAAAC
ACACGCCGGAACCAAAGTAACGTGTGA
ACACGCCGGAACCAAAGTACTGAATTC
ACACGCCGGAACCAAAGTAAGGGTCAG
ACACGCCGGAACCAAAGTTGTCTATCA
ACACGCCGGAACCAAAGTTCAGATTCA
ACACGCCGGAACCAAAGTCACGATCCG
ACACGCCGGAACCAAAGTAACAGAAAC
ACACGCCGGAACCAAAGTCATGAATGA
ACACGCCGGAACCAAAGTCGTACTACG
ACACGCCGGAACCAAAGTTTCAGCTCA
ACACGCCGGAACCAAAGTAAGGCCGCA
ACACGCCGGAACCAAAGTGGTTGGACA
ACACGCCGGAACCAAAGTCGTCTAGGT
ACACGCCGGAACCAAAGTAATTCGGCG
ACACGCCGGAACCAAAGTCAACCTCCA
ACACGCCGGAACCAAAGTCAATAGGGT
ACACGCCGGAACCAAAGTACAGGCTCC
ACACGCCGGAACCAAAGTACAACTAGT
ACACGCCGGAACCAAAGTAGTTGTTCT
ACACGCCGGAACCAAAGTAATTACCGG
ACACGCCGGAACCAAAGTACAAACTTT
ACACGCCGGAACCAAAGTTCTCGGTTA
ACACGCCGGAACCAAAGTACTAGACCG
ACACGCCGGAACCAAAGTACTCATACG
ACACGCCGGAACCAAAGTATCGAGTCT
ACACGCCGGAACCAAAGTCATAGGTCA
ACACGCCGGAACCAAAGTTTAGGCATA
ACACGCCGGGAGTGCGAAAAGCCTTCT
ACACGCCGGGAGTGCGAAATCATTCTG
ACACGCCGGGAGTGCGAACACAAGTAT
ACACGCCGGGAGTGCGAAACACCTTAG
ACACGCCGGGAGTGCGAAGAACGACAA
ACACGCCGGGAGTGCGAAAGTCTGTAC
ACACGCCGGGAGTGCGAAAAATTACAG
ACACGCCGGGAGTGCGAAGGCTACAGA
ACACGCCGGGAGTGCGAAAATGTATCG
ACACGCCGGGAGTGCGAACAAGTAGAA
ACACGCCGGGAGTGCGAAGATCTCTTA
ACACGCCGGGAGTGCGAAAACAACGCG
ACACGCCGGGAGTGCGAAGGTGAGTTA
ACACGCCGGGAGTGCGAACAGGGAGGG
ACACGCCGGGAGTGCGAATCCGTCTTA
ACACGCCGGGAGTGCGAATGCATAGTA
ACACGCCGGGAGTGCGAAACTTACGAT
ACACGCCGGGAGTGCGAATGTATGCGA
ACACGCCGGGAGTGCGAAGCTCCTTGA
ACACGCCGGGAGTGCGAAGGCACAACA
ACACGCCGGGAGTGCGAACTCAAGACA
ACACGCCGGGAGTGCGAAACGCTGTTG
ACACGCCGGGAGTGCGAAATATTGTAA
ACACGCCGGGAGTGCGAAAAGTTTACG
ACACGCCGGGAGTGCGAACAGCCTGGC
ACACGCCGGGAGTGCGAACTATTAGCC
ACACGCCGGGAGTGCGAACAAACGTGG
ACACGCCGGGAGTGCGAAAAAGTCATT
ACACGCCGGGAGTGCGAAGTCTTGGCA
ACACGCCGGGAGTGCGAAGATCAGCGA
ACACGCCGGGAGTGCGAAACATTCGGC
ACACGCCGGGAGTGCGAAAGTAATTAG
ACACGCCGGGAGTGCGAATGAAGCCAA
ACACGCCGGGAGTGCGAATCTACGACA
ACACGCCGGGAGTGCGAACATAACGTT
ACACGCCGGGAGTGCGAAATGGGACTC
ACACGCCGGGAGTGCGAAGATAGAGGA
ACACGCCGGGAGTGCGAACTACATGCG
ACACGCCGGGAGTGCGAACAACGATCT
ACACGCCGGGAGTGCGAAGTTAGCCTA
ACACGCCGGGAGTGCGAAAGTTGCATC
ACACGCCGGGAGTGCGAAAAGGGAACT
ACACGCCGGGAGTGCGAAACTACATAT
ACACGCCGGGAGTGCGAACTAAGCTTC
ACACGCCGGGAGTGCGAAACGAACCAG
ACACGCCGGGAGTGCGAATACTTCGGA
ACACGCCGGGAGTGCGAAAACATCCAT
ACACGCCGGGAGTGCGAAAGCCTGGTT
ACACGCCGGGAGTGCGAACAAGTTTCC
ACACGCCGGGAGTGCGAACAGGCATTT
ACACGCCGGGAGTGCGAAACGTGGGAG
ACACGCCGGGAGTGCGAATCTCACGGA
ACACGCCGGGAGTGCGAAGCAACATTA
ACACGCCGGGAGTGCGAAATGGTCCGT
ACACGCCGGGAGTGCGAACTATCATGA
ACACGCCGGGAGTGCGAACAATACAAG
ACACGCCGGGAGTGCGAAAAAGAGGCC
ACACGCCGGGAGTGCGAAGTAGAAGCA
ACACGCCGGGAGTGCGAAGCTATGGAA
ACACGCCGGGAGTGCGAAACTCCAGGG
ACACGCCGGGAGTGCGAAACAAGTGCA
ACACGCCGGGAGTGCGAAGATGGTCCA
ACACGCCGGGAGTGCGAATCCTCAATA
ACACGCCGGGAGTGCGAAAATAAACAA
ACACGCCGGGAGTGCGAACTGTACGGA
ACACGCCGGGAGTGCGAACTAGATAGA
ACACGCCGGGAGTGCGAAAGCTATGTG
ACACGCCGGGAGTGCGAAAAATGGAGG
ACACGCCGGGAGTGCGAAAGCCGCAAG
ACACGCCGGGAGTGCGAAACAGTAAAC
ACACGCCGGGAGTGCGAAAACGTGTGA
ACACGCCGGGAGTGCGAAACTGAATTC
ACACGCCGGGAGTGCGAAAAGGGTCAG
ACACGCCGGGAGTGCGAATGTCTATCA
ACACGCCGGGAGTGCGAATCAGATTCA
ACACGCCGGGAGTGCGAACACGATCCG
ACACGCCGGGAGTGCGAAAACAGAAAC
ACACGCCGGGAGTGCGAACATGAATGA
ACACGCCGGGAGTGCGAACGTACTACG
ACACGCCGGGAGTGCGAATTCAGCTCA
ACACGCCGGGAGTGCGAAAAGGCCGCA
ACACGCCGGGAGTGCGAAGGTTGGACA
ACACGCCGGGAGTGCGAACGTCTAGGT
ACACGCCGGGAGTGCGAAAATTCGGCG
ACACGCCGGGAGTGCGAACAACCTCCA
ACACGCCGGGAGTGCGAACAATAGGGT
ACACGCCGGGAGTGCGAAACAGGCTCC
ACACGCCGGGAGTGCGAAACAACTAGT
ACACGCCGGGAGTGCGAAAGTTGTTCT
ACACGCCGGGAGTGCGAAAATTACCGG
ACACGCCGGGAGTGCGAAACAAACTTT
ACACGCCGGGAGTGCGAATCTCGGTTA
ACACGCCGGGAGTGCGAAACTAGACCG
ACACGCCGGGAGTGCGAAACTCATACG
ACACGCCGGGAGTGCGAAATCGAGTCT
ACACGCCGGGAGTGCGAACATAGGTCA
ACACGCCGGGAGTGCGAATTAGGCATA
ACACGCCGGCGCTAAGCAAAGCCTTCT
ACACGCCGGCGCTAAGCAATCATTCTG
ACACGCCGGCGCTAAGCACACAAGTAT
ACACGCCGGCGCTAAGCAACACCTTAG
ACACGCCGGCGCTAAGCAGAACGACAA
ACACGCCGGCGCTAAGCAAGTCTGTAC
ACACGCCGGCGCTAAGCAAAATTACAG
ACACGCCGGCGCTAAGCAGGCTACAGA
ACACGCCGGCGCTAAGCAAATGTATCG
ACACGCCGGCGCTAAGCACAAGTAGAA
ACACGCCGGCGCTAAGCAGATCTCTTA
ACACGCCGGCGCTAAGCAAACAACGCG
ACACGCCGGCGCTAAGCAGGTGAGTTA
ACACGCCGGCGCTAAGCACAGGGAGGG
ACACGCCGGCGCTAAGCATCCGTCTTA
ACACGCCGGCGCTAAGCATGCATAGTA
ACACGCCGGCGCTAAGCAACTTACGAT
ACACGCCGGCGCTAAGCATGTATGCGA
ACACGCCGGCGCTAAGCAGCTCCTTGA
ACACGCCGGCGCTAAGCAGGCACAACA
ACACGCCGGCGCTAAGCACTCAAGACA
ACACGCCGGCGCTAAGCAACGCTGTTG
ACACGCCGGCGCTAAGCAATATTGTAA
ACACGCCGGCGCTAAGCAAAGTTTACG
ACACGCCGGCGCTAAGCACAGCCTGGC
ACACGCCGGCGCTAAGCACTATTAGCC
ACACGCCGGCGCTAAGCACAAACGTGG
ACACGCCGGCGCTAAGCAAAAGTCATT
ACACGCCGGCGCTAAGCAGTCTTGGCA
ACACGCCGGCGCTAAGCAGATCAGCGA
ACACGCCGGCGCTAAGCAACATTCGGC
ACACGCCGGCGCTAAGCAAGTAATTAG
ACACGCCGGCGCTAAGCATGAAGCCAA
ACACGCCGGCGCTAAGCATCTACGACA
ACACGCCGGCGCTAAGCACATAACGTT
ACACGCCGGCGCTAAGCAATGGGACTC
ACACGCCGGCGCTAAGCAGATAGAGGA
ACACGCCGGCGCTAAGCACTACATGCG
ACACGCCGGCGCTAAGCACAACGATCT
ACACGCCGGCGCTAAGCAGTTAGCCTA
ACACGCCGGCGCTAAGCAAGTTGCATC
ACACGCCGGCGCTAAGCAAAGGGAACT
ACACGCCGGCGCTAAGCAACTACATAT
ACACGCCGGCGCTAAGCACTAAGCTTC
ACACGCCGGCGCTAAGCAACGAACCAG
ACACGCCGGCGCTAAGCATACTTCGGA
ACACGCCGGCGCTAAGCAAACATCCAT
ACACGCCGGCGCTAAGCAAGCCTGGTT
ACACGCCGGCGCTAAGCACAAGTTTCC
ACACGCCGGCGCTAAGCACAGGCATTT
ACACGCCGGCGCTAAGCAACGTGGGAG
ACACGCCGGCGCTAAGCATCTCACGGA
ACACGCCGGCGCTAAGCAGCAACATTA
ACACGCCGGCGCTAAGCAATGGTCCGT
ACACGCCGGCGCTAAGCACTATCATGA
ACACGCCGGCGCTAAGCACAATACAAG
ACACGCCGGCGCTAAGCAAAAGAGGCC
ACACGCCGGCGCTAAGCAGTAGAAGCA
ACACGCCGGCGCTAAGCAGCTATGGAA
ACACGCCGGCGCTAAGCAACTCCAGGG
ACACGCCGGCGCTAAGCAACAAGTGCA
ACACGCCGGCGCTAAGCAGATGGTCCA
ACACGCCGGCGCTAAGCATCCTCAATA
ACACGCCGGCGCTAAGCAAATAAACAA
ACACGCCGGCGCTAAGCACTGTACGGA
ACACGCCGGCGCTAAGCACTAGATAGA
ACACGCCGGCGCTAAGCAAGCTATGTG
ACACGCCGGCGCTAAGCAAAATGGAGG
ACACGCCGGCGCTAAGCAAGCCGCAAG
ACACGCCGGCGCTAAGCAACAGTAAAC
ACACGCCGGCGCTAAGCAAACGTGTGA
ACACGCCGGCGCTAAGCAACTGAATTC
ACACGCCGGCGCTAAGCAAAGGGTCAG
ACACGCCGGCGCTAAGCATGTCTATCA
ACACGCCGGCGCTAAGCATCAGATTCA
ACACGCCGGCGCTAAGCACACGATCCG
ACACGCCGGCGCTAAGCAAACAGAAAC
ACACGCCGGCGCTAAGCACATGAATGA
ACACGCCGGCGCTAAGCACGTACTACG
ACACGCCGGCGCTAAGCATTCAGCTCA
ACACGCCGGCGCTAAGCAAAGGCCGCA
ACACGCCGGCGCTAAGCAGGTTGGACA
ACACGCCGGCGCTAAGCACGTCTAGGT
ACACGCCGGCGCTAAGCAAATTCGGCG
ACACGCCGGCGCTAAGCACAACCTCCA
ACACGCCGGCGCTAAGCACAATAGGGT
ACACGCCGGCGCTAAGCAACAGGCTCC
ACACGCCGGCGCTAAGCAACAACTAGT
ACACGCCGGCGCTAAGCAAGTTGTTCT
ACACGCCGGCGCTAAGCAAATTACCGG
ACACGCCGGCGCTAAGCAACAAACTTT
ACACGCCGGCGCTAAGCATCTCGGTTA
ACACGCCGGCGCTAAGCAACTAGACCG
ACACGCCGGCGCTAAGCAACTCATACG
ACACGCCGGCGCTAAGCAATCGAGTCT
ACACGCCGGCGCTAAGCACATAGGTCA
ACACGCCGGCGCTAAGCATTAGGCATA
ACACGCCGGAATTATAACAAGCCTTCT
ACACGCCGGAATTATAACATCATTCTG
ACACGCCGGAATTATAACCACAAGTAT
ACACGCCGGAATTATAACACACCTTAG
ACACGCCGGAATTATAACGAACGACAA
ACACGCCGGAATTATAACAGTCTGTAC
ACACGCCGGAATTATAACAAATTACAG
ACACGCCGGAATTATAACGGCTACAGA
ACACGCCGGAATTATAACAATGTATCG
ACACGCCGGAATTATAACCAAGTAGAA
ACACGCCGGAATTATAACGATCTCTTA
ACACGCCGGAATTATAACAACAACGCG
ACACGCCGGAATTATAACGGTGAGTTA
ACACGCCGGAATTATAACCAGGGAGGG
ACACGCCGGAATTATAACTCCGTCTTA
ACACGCCGGAATTATAACTGCATAGTA
ACACGCCGGAATTATAACACTTACGAT
ACACGCCGGAATTATAACTGTATGCGA
ACACGCCGGAATTATAACGCTCCTTGA
ACACGCCGGAATTATAACGGCACAACA
ACACGCCGGAATTATAACCTCAAGACA
ACACGCCGGAATTATAACACGCTGTTG
ACACGCCGGAATTATAACATATTGTAA
ACACGCCGGAATTATAACAAGTTTACG
ACACGCCGGAATTATAACCAGCCTGGC
ACACGCCGGAATTATAACCTATTAGCC
ACACGCCGGAATTATAACCAAACGTGG
ACACGCCGGAATTATAACAAAGTCATT
ACACGCCGGAATTATAACGTCTTGGCA
ACACGCCGGAATTATAACGATCAGCGA
ACACGCCGGAATTATAACACATTCGGC
ACACGCCGGAATTATAACAGTAATTAG
ACACGCCGGAATTATAACTGAAGCCAA
ACACGCCGGAATTATAACTCTACGACA
ACACGCCGGAATTATAACCATAACGTT
ACACGCCGGAATTATAACATGGGACTC
ACACGCCGGAATTATAACGATAGAGGA
ACACGCCGGAATTATAACCTACATGCG
ACACGCCGGAATTATAACCAACGATCT
ACACGCCGGAATTATAACGTTAGCCTA
ACACGCCGGAATTATAACAGTTGCATC
ACACGCCGGAATTATAACAAGGGAACT
ACACGCCGGAATTATAACACTACATAT
ACACGCCGGAATTATAACCTAAGCTTC
ACACGCCGGAATTATAACACGAACCAG
ACACGCCGGAATTATAACTACTTCGGA
ACACGCCGGAATTATAACAACATCCAT
ACACGCCGGAATTATAACAGCCTGGTT
ACACGCCGGAATTATAACCAAGTTTCC
ACACGCCGGAATTATAACCAGGCATTT
ACACGCCGGAATTATAACACGTGGGAG
ACACGCCGGAATTATAACTCTCACGGA
ACACGCCGGAATTATAACGCAACATTA
ACACGCCGGAATTATAACATGGTCCGT
ACACGCCGGAATTATAACCTATCATGA
ACACGCCGGAATTATAACCAATACAAG
ACACGCCGGAATTATAACAAAGAGGCC
ACACGCCGGAATTATAACGTAGAAGCA
ACACGCCGGAATTATAACGCTATGGAA
ACACGCCGGAATTATAACACTCCAGGG
ACACGCCGGAATTATAACACAAGTGCA
ACACGCCGGAATTATAACGATGGTCCA
ACACGCCGGAATTATAACTCCTCAATA
ACACGCCGGAATTATAACAATAAACAA
ACACGCCGGAATTATAACCTGTACGGA
ACACGCCGGAATTATAACCTAGATAGA
ACACGCCGGAATTATAACAGCTATGTG
ACACGCCGGAATTATAACAAATGGAGG
ACACGCCGGAATTATAACAGCCGCAAG
ACACGCCGGAATTATAACACAGTAAAC
ACACGCCGGAATTATAACAACGTGTGA
ACACGCCGGAATTATAACACTGAATTC
ACACGCCGGAATTATAACAAGGGTCAG
ACACGCCGGAATTATAACTGTCTATCA
ACACGCCGGAATTATAACTCAGATTCA
ACACGCCGGAATTATAACCACGATCCG
ACACGCCGGAATTATAACAACAGAAAC
ACACGCCGGAATTATAACCATGAATGA
ACACGCCGGAATTATAACCGTACTACG
ACACGCCGGAATTATAACTTCAGCTCA
ACACGCCGGAATTATAACAAGGCCGCA
ACACGCCGGAATTATAACGGTTGGACA
ACACGCCGGAATTATAACCGTCTAGGT
ACACGCCGGAATTATAACAATTCGGCG
ACACGCCGGAATTATAACCAACCTCCA
ACACGCCGGAATTATAACCAATAGGGT
ACACGCCGGAATTATAACACAGGCTCC
ACACGCCGGAATTATAACACAACTAGT
ACACGCCGGAATTATAACAGTTGTTCT
ACACGCCGGAATTATAACAATTACCGG
ACACGCCGGAATTATAACACAAACTTT
ACACGCCGGAATTATAACTCTCGGTTA
ACACGCCGGAATTATAACACTAGACCG
ACACGCCGGAATTATAACACTCATACG
ACACGCCGGAATTATAACATCGAGTCT
ACACGCCGGAATTATAACCATAGGTCA
ACACGCCGGAATTATAACTTAGGCATA
ACACGCCGGTACTAGTCAAAGCCTTCT
ACACGCCGGTACTAGTCAATCATTCTG
ACACGCCGGTACTAGTCACACAAGTAT
ACACGCCGGTACTAGTCAACACCTTAG
ACACGCCGGTACTAGTCAGAACGACAA
ACACGCCGGTACTAGTCAAGTCTGTAC
ACACGCCGGTACTAGTCAAAATTACAG
ACACGCCGGTACTAGTCAGGCTACAGA
ACACGCCGGTACTAGTCAAATGTATCG
ACACGCCGGTACTAGTCACAAGTAGAA
ACACGCCGGTACTAGTCAGATCTCTTA
ACACGCCGGTACTAGTCAAACAACGCG
ACACGCCGGTACTAGTCAGGTGAGTTA
ACACGCCGGTACTAGTCACAGGGAGGG
ACACGCCGGTACTAGTCATCCGTCTTA
ACACGCCGGTACTAGTCATGCATAGTA
ACACGCCGGTACTAGTCAACTTACGAT
ACACGCCGGTACTAGTCATGTATGCGA
ACACGCCGGTACTAGTCAGCTCCTTGA
ACACGCCGGTACTAGTCAGGCACAACA
ACACGCCGGTACTAGTCACTCAAGACA
ACACGCCGGTACTAGTCAACGCTGTTG
ACACGCCGGTACTAGTCAATATTGTAA
ACACGCCGGTACTAGTCAAAGTTTACG
ACACGCCGGTACTAGTCACAGCCTGGC
ACACGCCGGTACTAGTCACTATTAGCC
ACACGCCGGTACTAGTCACAAACGTGG
ACACGCCGGTACTAGTCAAAAGTCATT
ACACGCCGGTACTAGTCAGTCTTGGCA
ACACGCCGGTACTAGTCAGATCAGCGA
ACACGCCGGTACTAGTCAACATTCGGC
ACACGCCGGTACTAGTCAAGTAATTAG
ACACGCCGGTACTAGTCATGAAGCCAA
ACACGCCGGTACTAGTCATCTACGACA
ACACGCCGGTACTAGTCACATAACGTT
ACACGCCGGTACTAGTCAATGGGACTC
ACACGCCGGTACTAGTCAGATAGAGGA
ACACGCCGGTACTAGTCACTACATGCG
ACACGCCGGTACTAGTCACAACGATCT
ACACGCCGGTACTAGTCAGTTAGCCTA
ACACGCCGGTACTAGTCAAGTTGCATC
ACACGCCGGTACTAGTCAAAGGGAACT
ACACGCCGGTACTAGTCAACTACATAT
ACACGCCGGTACTAGTCACTAAGCTTC
ACACGCCGGTACTAGTCAACGAACCAG
ACACGCCGGTACTAGTCATACTTCGGA
ACACGCCGGTACTAGTCAAACATCCAT
ACACGCCGGTACTAGTCAAGCCTGGTT
ACACGCCGGTACTAGTCACAAGTTTCC
ACACGCCGGTACTAGTCACAGGCATTT
ACACGCCGGTACTAGTCAACGTGGGAG
ACACGCCGGTACTAGTCATCTCACGGA
ACACGCCGGTACTAGTCAGCAACATTA
ACACGCCGGTACTAGTCAATGGTCCGT
ACACGCCGGTACTAGTCACTATCATGA
ACACGCCGGTACTAGTCACAATACAAG
ACACGCCGGTACTAGTCAAAAGAGGCC
ACACGCCGGTACTAGTCAGTAGAAGCA
ACACGCCGGTACTAGTCAGCTATGGAA
ACACGCCGGTACTAGTCAACTCCAGGG
ACACGCCGGTACTAGTCAACAAGTGCA
ACACGCCGGTACTAGTCAGATGGTCCA
ACACGCCGGTACTAGTCATCCTCAATA
ACACGCCGGTACTAGTCAAATAAACAA
ACACGCCGGTACTAGTCACTGTACGGA
ACACGCCGGTACTAGTCACTAGATAGA
ACACGCCGGTACTAGTCAAGCTATGTG
ACACGCCGGTACTAGTCAAAATGGAGG
ACACGCCGGTACTAGTCAAGCCGCAAG
ACACGCCGGTACTAGTCAACAGTAAAC
ACACGCCGGTACTAGTCAAACGTGTGA
ACACGCCGGTACTAGTCAACTGAATTC
ACACGCCGGTACTAGTCAAAGGGTCAG
ACACGCCGGTACTAGTCATGTCTATCA
ACACGCCGGTACTAGTCATCAGATTCA
ACACGCCGGTACTAGTCACACGATCCG
ACACGCCGGTACTAGTCAAACAGAAAC
ACACGCCGGTACTAGTCACATGAATGA
ACACGCCGGTACTAGTCACGTACTACG
ACACGCCGGTACTAGTCATTCAGCTCA
ACACGCCGGTACTAGTCAAAGGCCGCA
ACACGCCGGTACTAGTCAGGTTGGACA
ACACGCCGGTACTAGTCACGTCTAGGT
ACACGCCGGTACTAGTCAAATTCGGCG
ACACGCCGGTACTAGTCACAACCTCCA
ACACGCCGGTACTAGTCACAATAGGGT
ACACGCCGGTACTAGTCAACAGGCTCC
ACACGCCGGTACTAGTCAACAACTAGT
ACACGCCGGTACTAGTCAAGTTGTTCT
ACACGCCGGTACTAGTCAAATTACCGG
ACACGCCGGTACTAGTCAACAAACTTT
ACACGCCGGTACTAGTCATCTCGGTTA
ACACGCCGGTACTAGTCAACTAGACCG
ACACGCCGGTACTAGTCAACTCATACG
ACACGCCGGTACTAGTCAATCGAGTCT
ACACGCCGGTACTAGTCACATAGGTCA
ACACGCCGGTACTAGTCATTAGGCATA
ACACGCCGGCAACAACGGAAGCCTTCT
ACACGCCGGCAACAACGGATCATTCTG
ACACGCCGGCAACAACGGCACAAGTAT
ACACGCCGGCAACAACGGACACCTTAG
ACACGCCGGCAACAACGGGAACGACAA
ACACGCCGGCAACAACGGAGTCTGTAC
ACACGCCGGCAACAACGGAAATTACAG
ACACGCCGGCAACAACGGGGCTACAGA
ACACGCCGGCAACAACGGAATGTATCG
ACACGCCGGCAACAACGGCAAGTAGAA
ACACGCCGGCAACAACGGGATCTCTTA
ACACGCCGGCAACAACGGAACAACGCG
ACACGCCGGCAACAACGGGGTGAGTTA
ACACGCCGGCAACAACGGCAGGGAGGG
ACACGCCGGCAACAACGGTCCGTCTTA
ACACGCCGGCAACAACGGTGCATAGTA
ACACGCCGGCAACAACGGACTTACGAT
ACACGCCGGCAACAACGGTGTATGCGA
ACACGCCGGCAACAACGGGCTCCTTGA
ACACGCCGGCAACAACGGGGCACAACA
ACACGCCGGCAACAACGGCTCAAGACA
ACACGCCGGCAACAACGGACGCTGTTG
ACACGCCGGCAACAACGGATATTGTAA
ACACGCCGGCAACAACGGAAGTTTACG
ACACGCCGGCAACAACGGCAGCCTGGC
ACACGCCGGCAACAACGGCTATTAGCC
ACACGCCGGCAACAACGGCAAACGTGG
ACACGCCGGCAACAACGGAAAGTCATT
ACACGCCGGCAACAACGGGTCTTGGCA
ACACGCCGGCAACAACGGGATCAGCGA
ACACGCCGGCAACAACGGACATTCGGC
ACACGCCGGCAACAACGGAGTAATTAG
ACACGCCGGCAACAACGGTGAAGCCAA
ACACGCCGGCAACAACGGTCTACGACA
ACACGCCGGCAACAACGGCATAACGTT
ACACGCCGGCAACAACGGATGGGACTC
ACACGCCGGCAACAACGGGATAGAGGA
ACACGCCGGCAACAACGGCTACATGCG
ACACGCCGGCAACAACGGCAACGATCT
ACACGCCGGCAACAACGGGTTAGCCTA
ACACGCCGGCAACAACGGAGTTGCATC
ACACGCCGGCAACAACGGAAGGGAACT
ACACGCCGGCAACAACGGACTACATAT
ACACGCCGGCAACAACGGCTAAGCTTC
ACACGCCGGCAACAACGGACGAACCAG
ACACGCCGGCAACAACGGTACTTCGGA
ACACGCCGGCAACAACGGAACATCCAT
ACACGCCGGCAACAACGGAGCCTGGTT
ACACGCCGGCAACAACGGCAAGTTTCC
ACACGCCGGCAACAACGGCAGGCATTT
ACACGCCGGCAACAACGGACGTGGGAG
ACACGCCGGCAACAACGGTCTCACGGA
ACACGCCGGCAACAACGGGCAACATTA
ACACGCCGGCAACAACGGATGGTCCGT
ACACGCCGGCAACAACGGCTATCATGA
ACACGCCGGCAACAACGGCAATACAAG
ACACGCCGGCAACAACGGAAAGAGGCC
ACACGCCGGCAACAACGGGTAGAAGCA
ACACGCCGGCAACAACGGGCTATGGAA
ACACGCCGGCAACAACGGACTCCAGGG
ACACGCCGGCAACAACGGACAAGTGCA
ACACGCCGGCAACAACGGGATGGTCCA
ACACGCCGGCAACAACGGTCCTCAATA
ACACGCCGGCAACAACGGAATAAACAA
ACACGCCGGCAACAACGGCTGTACGGA
ACACGCCGGCAACAACGGCTAGATAGA
ACACGCCGGCAACAACGGAGCTATGTG
ACACGCCGGCAACAACGGAAATGGAGG
ACACGCCGGCAACAACGGAGCCGCAAG
ACACGCCGGCAACAACGGACAGTAAAC
ACACGCCGGCAACAACGGAACGTGTGA
ACACGCCGGCAACAACGGACTGAATTC
ACACGCCGGCAACAACGGAAGGGTCAG
ACACGCCGGCAACAACGGTGTCTATCA
ACACGCCGGCAACAACGGTCAGATTCA
ACACGCCGGCAACAACGGCACGATCCG
ACACGCCGGCAACAACGGAACAGAAAC
ACACGCCGGCAACAACGGCATGAATGA
ACACGCCGGCAACAACGGCGTACTACG
ACACGCCGGCAACAACGGTTCAGCTCA
ACACGCCGGCAACAACGGAAGGCCGCA
ACACGCCGGCAACAACGGGGTTGGACA
ACACGCCGGCAACAACGGCGTCTAGGT
ACACGCCGGCAACAACGGAATTCGGCG
ACACGCCGGCAACAACGGCAACCTCCA
ACACGCCGGCAACAACGGCAATAGGGT
ACACGCCGGCAACAACGGACAGGCTCC
ACACGCCGGCAACAACGGACAACTAGT
ACACGCCGGCAACAACGGAGTTGTTCT
ACACGCCGGCAACAACGGAATTACCGG
ACACGCCGGCAACAACGGACAAACTTT
ACACGCCGGCAACAACGGTCTCGGTTA
ACACGCCGGCAACAACGGACTAGACCG
ACACGCCGGCAACAACGGACTCATACG
ACACGCCGGCAACAACGGATCGAGTCT
ACACGCCGGCAACAACGGCATAGGTCA
ACACGCCGGCAACAACGGTTAGGCATA
ACACGCCGGCGATGTTTAAAGCCTTCT
ACACGCCGGCGATGTTTAATCATTCTG
ACACGCCGGCGATGTTTACACAAGTAT
ACACGCCGGCGATGTTTAACACCTTAG
ACACGCCGGCGATGTTTAGAACGACAA
ACACGCCGGCGATGTTTAAGTCTGTAC
ACACGCCGGCGATGTTTAAAATTACAG
ACACGCCGGCGATGTTTAGGCTACAGA
ACACGCCGGCGATGTTTAAATGTATCG
ACACGCCGGCGATGTTTACAAGTAGAA
ACACGCCGGCGATGTTTAGATCTCTTA
ACACGCCGGCGATGTTTAAACAACGCG
ACACGCCGGCGATGTTTAGGTGAGTTA
ACACGCCGGCGATGTTTACAGGGAGGG
ACACGCCGGCGATGTTTATCCGTCTTA
ACACGCCGGCGATGTTTATGCATAGTA
ACACGCCGGCGATGTTTAACTTACGAT
ACACGCCGGCGATGTTTATGTATGCGA
ACACGCCGGCGATGTTTAGCTCCTTGA
ACACGCCGGCGATGTTTAGGCACAACA
ACACGCCGGCGATGTTTACTCAAGACA
ACACGCCGGCGATGTTTAACGCTGTTG
ACACGCCGGCGATGTTTAATATTGTAA
ACACGCCGGCGATGTTTAAAGTTTACG
ACACGCCGGCGATGTTTACAGCCTGGC
ACACGCCGGCGATGTTTACTATTAGCC
ACACGCCGGCGATGTTTACAAACGTGG
ACACGCCGGCGATGTTTAAAAGTCATT
ACACGCCGGCGATGTTTAGTCTTGGCA
ACACGCCGGCGATGTTTAGATCAGCGA
ACACGCCGGCGATGTTTAACATTCGGC
ACACGCCGGCGATGTTTAAGTAATTAG
ACACGCCGGCGATGTTTATGAAGCCAA
ACACGCCGGCGATGTTTATCTACGACA
ACACGCCGGCGATGTTTACATAACGTT
ACACGCCGGCGATGTTTAATGGGACTC
ACACGCCGGCGATGTTTAGATAGAGGA
ACACGCCGGCGATGTTTACTACATGCG
ACACGCCGGCGATGTTTACAACGATCT
ACACGCCGGCGATGTTTAGTTAGCCTA
ACACGCCGGCGATGTTTAAGTTGCATC
ACACGCCGGCGATGTTTAAAGGGAACT
ACACGCCGGCGATGTTTAACTACATAT
ACACGCCGGCGATGTTTACTAAGCTTC
ACACGCCGGCGATGTTTAACGAACCAG
ACACGCCGGCGATGTTTATACTTCGGA
ACACGCCGGCGATGTTTAAACATCCAT
ACACGCCGGCGATGTTTAAGCCTGGTT
ACACGCCGGCGATGTTTACAAGTTTCC
ACACGCCGGCGATGTTTACAGGCATTT
ACACGCCGGCGATGTTTAACGTGGGAG
ACACGCCGGCGATGTTTATCTCACGGA
ACACGCCGGCGATGTTTAGCAACATTA
ACACGCCGGCGATGTTTAATGGTCCGT
ACACGCCGGCGATGTTTACTATCATGA
ACACGCCGGCGATGTTTACAATACAAG
ACACGCCGGCGATGTTTAAAAGAGGCC
ACACGCCGGCGATGTTTAGTAGAAGCA
ACACGCCGGCGATGTTTAGCTATGGAA
ACACGCCGGCGATGTTTAACTCCAGGG
ACACGCCGGCGATGTTTAACAAGTGCA
ACACGCCGGCGATGTTTAGATGGTCCA
ACACGCCGGCGATGTTTATCCTCAATA
ACACGCCGGCGATGTTTAAATAAACAA
ACACGCCGGCGATGTTTACTGTACGGA
ACACGCCGGCGATGTTTACTAGATAGA
ACACGCCGGCGATGTTTAAGCTATGTG
ACACGCCGGCGATGTTTAAAATGGAGG
ACACGCCGGCGATGTTTAAGCCGCAAG
ACACGCCGGCGATGTTTAACAGTAAAC
ACACGCCGGCGATGTTTAAACGTGTGA
ACACGCCGGCGATGTTTAACTGAATTC
ACACGCCGGCGATGTTTAAAGGGTCAG
ACACGCCGGCGATGTTTATGTCTATCA
ACACGCCGGCGATGTTTATCAGATTCA
ACACGCCGGCGATGTTTACACGATCCG
ACACGCCGGCGATGTTTAAACAGAAAC
ACACGCCGGCGATGTTTACATGAATGA
ACACGCCGGCGATGTTTACGTACTACG
ACACGCCGGCGATGTTTATTCAGCTCA
ACACGCCGGCGATGTTTAAAGGCCGCA
ACACGCCGGCGATGTTTAGGTTGGACA
ACACGCCGGCGATGTTTACGTCTAGGT
ACACGCCGGCGATGTTTAAATTCGGCG
ACACGCCGGCGATGTTTACAACCTCCA
ACACGCCGGCGATGTTTACAATAGGGT
ACACGCCGGCGATGTTTAACAGGCTCC
ACACGCCGGCGATGTTTAACAACTAGT
ACACGCCGGCGATGTTTAAGTTGTTCT
ACACGCCGGCGATGTTTAAATTACCGG
ACACGCCGGCGATGTTTAACAAACTTT
ACACGCCGGCGATGTTTATCTCGGTTA
ACACGCCGGCGATGTTTAACTAGACCG
ACACGCCGGCGATGTTTAACTCATACG
ACACGCCGGCGATGTTTAATCGAGTCT
ACACGCCGGCGATGTTTACATAGGTCA
ACACGCCGGCGATGTTTATTAGGCATA
CGGTCCAGGTACAGGATAAAGCCTTCT
CGGTCCAGGTACAGGATAATCATTCTG
CGGTCCAGGTACAGGATACACAAGTAT
CGGTCCAGGTACAGGATAACACCTTAG
CGGTCCAGGTACAGGATAGAACGACAA
CGGTCCAGGTACAGGATAAGTCTGTAC
CGGTCCAGGTACAGGATAAAATTACAG
CGGTCCAGGTACAGGATAGGCTACAGA
CGGTCCAGGTACAGGATAAATGTATCG
CGGTCCAGGTACAGGATACAAGTAGAA
CGGTCCAGGTACAGGATAGATCTCTTA
CGGTCCAGGTACAGGATAAACAACGCG
CGGTCCAGGTACAGGATAGGTGAGTTA
CGGTCCAGGTACAGGATACAGGGAGGG
CGGTCCAGGTACAGGATATCCGTCTTA
CGGTCCAGGTACAGGATATGCATAGTA
CGGTCCAGGTACAGGATAACTTACGAT
CGGTCCAGGTACAGGATATGTATGCGA
CGGTCCAGGTACAGGATAGCTCCTTGA
CGGTCCAGGTACAGGATAGGCACAACA
CGGTCCAGGTACAGGATACTCAAGACA
CGGTCCAGGTACAGGATAACGCTGTTG
CGGTCCAGGTACAGGATAATATTGTAA
CGGTCCAGGTACAGGATAAAGTTTACG
CGGTCCAGGTACAGGATACAGCCTGGC
CGGTCCAGGTACAGGATACTATTAGCC
CGGTCCAGGTACAGGATACAAACGTGG
CGGTCCAGGTACAGGATAAAAGTCATT
CGGTCCAGGTACAGGATAGTCTTGGCA
CGGTCCAGGTACAGGATAGATCAGCGA
CGGTCCAGGTACAGGATAACATTCGGC
CGGTCCAGGTACAGGATAAGTAATTAG
CGGTCCAGGTACAGGATATGAAGCCAA
CGGTCCAGGTACAGGATATCTACGACA
CGGTCCAGGTACAGGATACATAACGTT
CGGTCCAGGTACAGGATAATGGGACTC
CGGTCCAGGTACAGGATAGATAGAGGA
CGGTCCAGGTACAGGATACTACATGCG
CGGTCCAGGTACAGGATACAACGATCT
CGGTCCAGGTACAGGATAGTTAGCCTA
CGGTCCAGGTACAGGATAAGTTGCATC
CGGTCCAGGTACAGGATAAAGGGAACT
CGGTCCAGGTACAGGATAACTACATAT
CGGTCCAGGTACAGGATACTAAGCTTC
CGGTCCAGGTACAGGATAACGAACCAG
CGGTCCAGGTACAGGATATACTTCGGA
CGGTCCAGGTACAGGATAAACATCCAT
CGGTCCAGGTACAGGATAAGCCTGGTT
CGGTCCAGGTACAGGATACAAGTTTCC
CGGTCCAGGTACAGGATACAGGCATTT
CGGTCCAGGTACAGGATAACGTGGGAG
CGGTCCAGGTACAGGATATCTCACGGA
CGGTCCAGGTACAGGATAGCAACATTA
CGGTCCAGGTACAGGATAATGGTCCGT
CGGTCCAGGTACAGGATACTATCATGA
CGGTCCAGGTACAGGATACAATACAAG
CGGTCCAGGTACAGGATAAAAGAGGCC
CGGTCCAGGTACAGGATAGTAGAAGCA
CGGTCCAGGTACAGGATAGCTATGGAA
CGGTCCAGGTACAGGATAACTCCAGGG
CGGTCCAGGTACAGGATAACAAGTGCA
CGGTCCAGGTACAGGATAGATGGTCCA
CGGTCCAGGTACAGGATATCCTCAATA
CGGTCCAGGTACAGGATAAATAAACAA
CGGTCCAGGTACAGGATACTGTACGGA
CGGTCCAGGTACAGGATACTAGATAGA
CGGTCCAGGTACAGGATAAGCTATGTG
CGGTCCAGGTACAGGATAAAATGGAGG
CGGTCCAGGTACAGGATAAGCCGCAAG
CGGTCCAGGTACAGGATAACAGTAAAC
CGGTCCAGGTACAGGATAAACGTGTGA
CGGTCCAGGTACAGGATAACTGAATTC
CGGTCCAGGTACAGGATAAAGGGTCAG
CGGTCCAGGTACAGGATATGTCTATCA
CGGTCCAGGTACAGGATATCAGATTCA
CGGTCCAGGTACAGGATACACGATCCG
CGGTCCAGGTACAGGATAAACAGAAAC
CGGTCCAGGTACAGGATACATGAATGA
CGGTCCAGGTACAGGATACGTACTACG
CGGTCCAGGTACAGGATATTCAGCTCA
CGGTCCAGGTACAGGATAAAGGCCGCA
CGGTCCAGGTACAGGATAGGTTGGACA
CGGTCCAGGTACAGGATACGTCTAGGT
CGGTCCAGGTACAGGATAAATTCGGCG
CGGTCCAGGTACAGGATACAACCTCCA
CGGTCCAGGTACAGGATACAATAGGGT
CGGTCCAGGTACAGGATAACAGGCTCC
CGGTCCAGGTACAGGATAACAACTAGT
CGGTCCAGGTACAGGATAAGTTGTTCT
CGGTCCAGGTACAGGATAAATTACCGG
CGGTCCAGGTACAGGATAACAAACTTT
CGGTCCAGGTACAGGATATCTCGGTTA
CGGTCCAGGTACAGGATAACTAGACCG
CGGTCCAGGTACAGGATAACTCATACG
CGGTCCAGGTACAGGATAATCGAGTCT
CGGTCCAGGTACAGGATACATAGGTCA
CGGTCCAGGTACAGGATATTAGGCATA
CGGTCCAGGCACCAGGTAAAGCCTTCT
CGGTCCAGGCACCAGGTAATCATTCTG
CGGTCCAGGCACCAGGTACACAAGTAT
CGGTCCAGGCACCAGGTAACACCTTAG
CGGTCCAGGCACCAGGTAGAACGACAA
CGGTCCAGGCACCAGGTAAGTCTGTAC
CGGTCCAGGCACCAGGTAAAATTACAG
CGGTCCAGGCACCAGGTAGGCTACAGA
CGGTCCAGGCACCAGGTAAATGTATCG
CGGTCCAGGCACCAGGTACAAGTAGAA
CGGTCCAGGCACCAGGTAGATCTCTTA
CGGTCCAGGCACCAGGTAAACAACGCG
CGGTCCAGGCACCAGGTAGGTGAGTTA
CGGTCCAGGCACCAGGTACAGGGAGGG
CGGTCCAGGCACCAGGTATCCGTCTTA
CGGTCCAGGCACCAGGTATGCATAGTA
CGGTCCAGGCACCAGGTAACTTACGAT
CGGTCCAGGCACCAGGTATGTATGCGA
CGGTCCAGGCACCAGGTAGCTCCTTGA
CGGTCCAGGCACCAGGTAGGCACAACA
CGGTCCAGGCACCAGGTACTCAAGACA
CGGTCCAGGCACCAGGTAACGCTGTTG
CGGTCCAGGCACCAGGTAATATTGTAA
CGGTCCAGGCACCAGGTAAAGTTTACG
CGGTCCAGGCACCAGGTACAGCCTGGC
CGGTCCAGGCACCAGGTACTATTAGCC
CGGTCCAGGCACCAGGTACAAACGTGG
CGGTCCAGGCACCAGGTAAAAGTCATT
CGGTCCAGGCACCAGGTAGTCTTGGCA
CGGTCCAGGCACCAGGTAGATCAGCGA
CGGTCCAGGCACCAGGTAACATTCGGC
CGGTCCAGGCACCAGGTAAGTAATTAG
CGGTCCAGGCACCAGGTATGAAGCCAA
CGGTCCAGGCACCAGGTATCTACGACA
CGGTCCAGGCACCAGGTACATAACGTT
CGGTCCAGGCACCAGGTAATGGGACTC
CGGTCCAGGCACCAGGTAGATAGAGGA
CGGTCCAGGCACCAGGTACTACATGCG
CGGTCCAGGCACCAGGTACAACGATCT
CGGTCCAGGCACCAGGTAGTTAGCCTA
CGGTCCAGGCACCAGGTAAGTTGCATC
CGGTCCAGGCACCAGGTAAAGGGAACT
CGGTCCAGGCACCAGGTAACTACATAT
CGGTCCAGGCACCAGGTACTAAGCTTC
CGGTCCAGGCACCAGGTAACGAACCAG
CGGTCCAGGCACCAGGTATACTTCGGA
CGGTCCAGGCACCAGGTAAACATCCAT
CGGTCCAGGCACCAGGTAAGCCTGGTT
CGGTCCAGGCACCAGGTACAAGTTTCC
CGGTCCAGGCACCAGGTACAGGCATTT
CGGTCCAGGCACCAGGTAACGTGGGAG
CGGTCCAGGCACCAGGTATCTCACGGA
CGGTCCAGGCACCAGGTAGCAACATTA
CGGTCCAGGCACCAGGTAATGGTCCGT
CGGTCCAGGCACCAGGTACTATCATGA
CGGTCCAGGCACCAGGTACAATACAAG
CGGTCCAGGCACCAGGTAAAAGAGGCC
CGGTCCAGGCACCAGGTAGTAGAAGCA
CGGTCCAGGCACCAGGTAGCTATGGAA
CGGTCCAGGCACCAGGTAACTCCAGGG
CGGTCCAGGCACCAGGTAACAAGTGCA
CGGTCCAGGCACCAGGTAGATGGTCCA
CGGTCCAGGCACCAGGTATCCTCAATA
CGGTCCAGGCACCAGGTAAATAAACAA
CGGTCCAGGCACCAGGTACTGTACGGA
CGGTCCAGGCACCAGGTACTAGATAGA
CGGTCCAGGCACCAGGTAAGCTATGTG
CGGTCCAGGCACCAGGTAAAATGGAGG
CGGTCCAGGCACCAGGTAAGCCGCAAG
CGGTCCAGGCACCAGGTAACAGTAAAC
CGGTCCAGGCACCAGGTAAACGTGTGA
CGGTCCAGGCACCAGGTAACTGAATTC
CGGTCCAGGCACCAGGTAAAGGGTCAG
CGGTCCAGGCACCAGGTATGTCTATCA
CGGTCCAGGCACCAGGTATCAGATTCA
CGGTCCAGGCACCAGGTACACGATCCG
CGGTCCAGGCACCAGGTAAACAGAAAC
CGGTCCAGGCACCAGGTACATGAATGA
CGGTCCAGGCACCAGGTACGTACTACG
CGGTCCAGGCACCAGGTATTCAGCTCA
CGGTCCAGGCACCAGGTAAAGGCCGCA
CGGTCCAGGCACCAGGTAGGTTGGACA
CGGTCCAGGCACCAGGTACGTCTAGGT
CGGTCCAGGCACCAGGTAAATTCGGCG
CGGTCCAGGCACCAGGTACAACCTCCA
CGGTCCAGGCACCAGGTACAATAGGGT
CGGTCCAGGCACCAGGTAACAGGCTCC
CGGTCCAGGCACCAGGTAACAACTAGT
CGGTCCAGGCACCAGGTAAGTTGTTCT
CGGTCCAGGCACCAGGTAAATTACCGG
CGGTCCAGGCACCAGGTAACAAACTTT
CGGTCCAGGCACCAGGTATCTCGGTTA
CGGTCCAGGCACCAGGTAACTAGACCG
CGGTCCAGGCACCAGGTAACTCATACG
CGGTCCAGGCACCAGGTAATCGAGTCT
CGGTCCAGGCACCAGGTACATAGGTCA
CGGTCCAGGCACCAGGTATTAGGCATA
CGGTCCAGGTGTGAAGAAAAGCCTTCT
CGGTCCAGGTGTGAAGAAATCATTCTG
CGGTCCAGGTGTGAAGAACACAAGTAT
CGGTCCAGGTGTGAAGAAACACCTTAG
CGGTCCAGGTGTGAAGAAGAACGACAA
CGGTCCAGGTGTGAAGAAAGTCTGTAC
CGGTCCAGGTGTGAAGAAAAATTACAG
CGGTCCAGGTGTGAAGAAGGCTACAGA
CGGTCCAGGTGTGAAGAAAATGTATCG
CGGTCCAGGTGTGAAGAACAAGTAGAA
CGGTCCAGGTGTGAAGAAGATCTCTTA
CGGTCCAGGTGTGAAGAAAACAACGCG
CGGTCCAGGTGTGAAGAAGGTGAGTTA
CGGTCCAGGTGTGAAGAACAGGGAGGG
CGGTCCAGGTGTGAAGAATCCGTCTTA
CGGTCCAGGTGTGAAGAATGCATAGTA
CGGTCCAGGTGTGAAGAAACTTACGAT
CGGTCCAGGTGTGAAGAATGTATGCGA
CGGTCCAGGTGTGAAGAAGCTCCTTGA
CGGTCCAGGTGTGAAGAAGGCACAACA
CGGTCCAGGTGTGAAGAACTCAAGACA
CGGTCCAGGTGTGAAGAAACGCTGTTG
CGGTCCAGGTGTGAAGAAATATTGTAA
CGGTCCAGGTGTGAAGAAAAGTTTACG
CGGTCCAGGTGTGAAGAACAGCCTGGC
CGGTCCAGGTGTGAAGAACTATTAGCC
CGGTCCAGGTGTGAAGAACAAACGTGG
CGGTCCAGGTGTGAAGAAAAAGTCATT
CGGTCCAGGTGTGAAGAAGTCTTGGCA
CGGTCCAGGTGTGAAGAAGATCAGCGA
CGGTCCAGGTGTGAAGAAACATTCGGC
CGGTCCAGGTGTGAAGAAAGTAATTAG
CGGTCCAGGTGTGAAGAATGAAGCCAA
CGGTCCAGGTGTGAAGAATCTACGACA
CGGTCCAGGTGTGAAGAACATAACGTT
CGGTCCAGGTGTGAAGAAATGGGACTC
CGGTCCAGGTGTGAAGAAGATAGAGGA
CGGTCCAGGTGTGAAGAACTACATGCG
CGGTCCAGGTGTGAAGAACAACGATCT
CGGTCCAGGTGTGAAGAAGTTAGCCTA
CGGTCCAGGTGTGAAGAAAGTTGCATC
CGGTCCAGGTGTGAAGAAAAGGGAACT
CGGTCCAGGTGTGAAGAAACTACATAT
CGGTCCAGGTGTGAAGAACTAAGCTTC
CGGTCCAGGTGTGAAGAAACGAACCAG
CGGTCCAGGTGTGAAGAATACTTCGGA
CGGTCCAGGTGTGAAGAAAACATCCAT
CGGTCCAGGTGTGAAGAAAGCCTGGTT
CGGTCCAGGTGTGAAGAACAAGTTTCC
CGGTCCAGGTGTGAAGAACAGGCATTT
CGGTCCAGGTGTGAAGAAACGTGGGAG
CGGTCCAGGTGTGAAGAATCTCACGGA
CGGTCCAGGTGTGAAGAAGCAACATTA
CGGTCCAGGTGTGAAGAAATGGTCCGT
CGGTCCAGGTGTGAAGAACTATCATGA
CGGTCCAGGTGTGAAGAACAATACAAG
CGGTCCAGGTGTGAAGAAAAAGAGGCC
CGGTCCAGGTGTGAAGAAGTAGAAGCA
CGGTCCAGGTGTGAAGAAGCTATGGAA
CGGTCCAGGTGTGAAGAAACTCCAGGG
CGGTCCAGGTGTGAAGAAACAAGTGCA
CGGTCCAGGTGTGAAGAAGATGGTCCA
CGGTCCAGGTGTGAAGAATCCTCAATA
CGGTCCAGGTGTGAAGAAAATAAACAA
CGGTCCAGGTGTGAAGAACTGTACGGA
CGGTCCAGGTGTGAAGAACTAGATAGA
CGGTCCAGGTGTGAAGAAAGCTATGTG
CGGTCCAGGTGTGAAGAAAAATGGAGG
CGGTCCAGGTGTGAAGAAAGCCGCAAG
CGGTCCAGGTGTGAAGAAACAGTAAAC
CGGTCCAGGTGTGAAGAAAACGTGTGA
CGGTCCAGGTGTGAAGAAACTGAATTC
CGGTCCAGGTGTGAAGAAAAGGGTCAG
CGGTCCAGGTGTGAAGAATGTCTATCA
CGGTCCAGGTGTGAAGAATCAGATTCA
CGGTCCAGGTGTGAAGAACACGATCCG
CGGTCCAGGTGTGAAGAAAACAGAAAC
CGGTCCAGGTGTGAAGAACATGAATGA
CGGTCCAGGTGTGAAGAACGTACTACG
CGGTCCAGGTGTGAAGAATTCAGCTCA
CGGTCCAGGTGTGAAGAAAAGGCCGCA
CGGTCCAGGTGTGAAGAAGGTTGGACA
CGGTCCAGGTGTGAAGAACGTCTAGGT
CGGTCCAGGTGTGAAGAAAATTCGGCG
CGGTCCAGGTGTGAAGAACAACCTCCA
CGGTCCAGGTGTGAAGAACAATAGGGT
CGGTCCAGGTGTGAAGAAACAGGCTCC
CGGTCCAGGTGTGAAGAAACAACTAGT
CGGTCCAGGTGTGAAGAAAGTTGTTCT
CGGTCCAGGTGTGAAGAAAATTACCGG
CGGTCCAGGTGTGAAGAAACAAACTTT
CGGTCCAGGTGTGAAGAATCTCGGTTA
CGGTCCAGGTGTGAAGAAACTAGACCG
CGGTCCAGGTGTGAAGAAACTCATACG
CGGTCCAGGTGTGAAGAAATCGAGTCT
CGGTCCAGGTGTGAAGAACATAGGTCA
CGGTCCAGGTGTGAAGAATTAGGCATA
CGGTCCAGGGATTCATCAAAGCCTTCT
CGGTCCAGGGATTCATCAATCATTCTG
CGGTCCAGGGATTCATCACACAAGTAT
CGGTCCAGGGATTCATCAACACCTTAG
CGGTCCAGGGATTCATCAGAACGACAA
CGGTCCAGGGATTCATCAAGTCTGTAC
CGGTCCAGGGATTCATCAAAATTACAG
CGGTCCAGGGATTCATCAGGCTACAGA
CGGTCCAGGGATTCATCAAATGTATCG
CGGTCCAGGGATTCATCACAAGTAGAA
CGGTCCAGGGATTCATCAGATCTCTTA
CGGTCCAGGGATTCATCAAACAACGCG
CGGTCCAGGGATTCATCAGGTGAGTTA
CGGTCCAGGGATTCATCACAGGGAGGG
CGGTCCAGGGATTCATCATCCGTCTTA
CGGTCCAGGGATTCATCATGCATAGTA
CGGTCCAGGGATTCATCAACTTACGAT
CGGTCCAGGGATTCATCATGTATGCGA
CGGTCCAGGGATTCATCAGCTCCTTGA
CGGTCCAGGGATTCATCAGGCACAACA
CGGTCCAGGGATTCATCACTCAAGACA
CGGTCCAGGGATTCATCAACGCTGTTG
CGGTCCAGGGATTCATCAATATTGTAA
CGGTCCAGGGATTCATCAAAGTTTACG
CGGTCCAGGGATTCATCACAGCCTGGC
CGGTCCAGGGATTCATCACTATTAGCC
CGGTCCAGGGATTCATCACAAACGTGG
CGGTCCAGGGATTCATCAAAAGTCATT
CGGTCCAGGGATTCATCAGTCTTGGCA
CGGTCCAGGGATTCATCAGATCAGCGA
CGGTCCAGGGATTCATCAACATTCGGC
CGGTCCAGGGATTCATCAAGTAATTAG
CGGTCCAGGGATTCATCATGAAGCCAA
CGGTCCAGGGATTCATCATCTACGACA
CGGTCCAGGGATTCATCACATAACGTT
CGGTCCAGGGATTCATCAATGGGACTC
CGGTCCAGGGATTCATCAGATAGAGGA
CGGTCCAGGGATTCATCACTACATGCG
CGGTCCAGGGATTCATCACAACGATCT
CGGTCCAGGGATTCATCAGTTAGCCTA
CGGTCCAGGGATTCATCAAGTTGCATC
CGGTCCAGGGATTCATCAAAGGGAACT
CGGTCCAGGGATTCATCAACTACATAT
CGGTCCAGGGATTCATCACTAAGCTTC
CGGTCCAGGGATTCATCAACGAACCAG
CGGTCCAGGGATTCATCATACTTCGGA
CGGTCCAGGGATTCATCAAACATCCAT
CGGTCCAGGGATTCATCAAGCCTGGTT
CGGTCCAGGGATTCATCACAAGTTTCC
CGGTCCAGGGATTCATCACAGGCATTT
CGGTCCAGGGATTCATCAACGTGGGAG
CGGTCCAGGGATTCATCATCTCACGGA
CGGTCCAGGGATTCATCAGCAACATTA
CGGTCCAGGGATTCATCAATGGTCCGT
CGGTCCAGGGATTCATCACTATCATGA
CGGTCCAGGGATTCATCACAATACAAG
CGGTCCAGGGATTCATCAAAAGAGGCC
CGGTCCAGGGATTCATCAGTAGAAGCA
CGGTCCAGGGATTCATCAGCTATGGAA
CGGTCCAGGGATTCATCAACTCCAGGG
CGGTCCAGGGATTCATCAACAAGTGCA
CGGTCCAGGGATTCATCAGATGGTCCA
CGGTCCAGGGATTCATCATCCTCAATA
CGGTCCAGGGATTCATCAAATAAACAA
CGGTCCAGGGATTCATCACTGTACGGA
CGGTCCAGGGATTCATCACTAGATAGA
CGGTCCAGGGATTCATCAAGCTATGTG
CGGTCCAGGGATTCATCAAAATGGAGG
CGGTCCAGGGATTCATCAAGCCGCAAG
CGGTCCAGGGATTCATCAACAGTAAAC
CGGTCCAGGGATTCATCAAACGTGTGA
CGGTCCAGGGATTCATCAACTGAATTC
CGGTCCAGGGATTCATCAAAGGGTCAG
CGGTCCAGGGATTCATCATGTCTATCA
CGGTCCAGGGATTCATCATCAGATTCA
CGGTCCAGGGATTCATCACACGATCCG
CGGTCCAGGGATTCATCAAACAGAAAC
CGGTCCAGGGATTCATCACATGAATGA
CGGTCCAGGGATTCATCACGTACTACG
CGGTCCAGGGATTCATCATTCAGCTCA
CGGTCCAGGGATTCATCAAAGGCCGCA
CGGTCCAGGGATTCATCAGGTTGGACA
CGGTCCAGGGATTCATCACGTCTAGGT
CGGTCCAGGGATTCATCAAATTCGGCG
CGGTCCAGGGATTCATCACAACCTCCA
CGGTCCAGGGATTCATCACAATAGGGT
CGGTCCAGGGATTCATCAACAGGCTCC
CGGTCCAGGGATTCATCAACAACTAGT
CGGTCCAGGGATTCATCAAGTTGTTCT
CGGTCCAGGGATTCATCAAATTACCGG
CGGTCCAGGGATTCATCAACAAACTTT
CGGTCCAGGGATTCATCATCTCGGTTA
CGGTCCAGGGATTCATCAACTAGACCG
CGGTCCAGGGATTCATCAACTCATACG
CGGTCCAGGGATTCATCAATCGAGTCT
CGGTCCAGGGATTCATCACATAGGTCA
CGGTCCAGGGATTCATCATTAGGCATA
CGGTCCAGGCACCCAAAGAAGCCTTCT
CGGTCCAGGCACCCAAAGATCATTCTG
CGGTCCAGGCACCCAAAGCACAAGTAT
CGGTCCAGGCACCCAAAGACACCTTAG
CGGTCCAGGCACCCAAAGGAACGACAA
CGGTCCAGGCACCCAAAGAGTCTGTAC
CGGTCCAGGCACCCAAAGAAATTACAG
CGGTCCAGGCACCCAAAGGGCTACAGA
CGGTCCAGGCACCCAAAGAATGTATCG
CGGTCCAGGCACCCAAAGCAAGTAGAA
CGGTCCAGGCACCCAAAGGATCTCTTA
CGGTCCAGGCACCCAAAGAACAACGCG
CGGTCCAGGCACCCAAAGGGTGAGTTA
CGGTCCAGGCACCCAAAGCAGGGAGGG
CGGTCCAGGCACCCAAAGTCCGTCTTA
CGGTCCAGGCACCCAAAGTGCATAGTA
CGGTCCAGGCACCCAAAGACTTACGAT
CGGTCCAGGCACCCAAAGTGTATGCGA
CGGTCCAGGCACCCAAAGGCTCCTTGA
CGGTCCAGGCACCCAAAGGGCACAACA
CGGTCCAGGCACCCAAAGCTCAAGACA
CGGTCCAGGCACCCAAAGACGCTGTTG
CGGTCCAGGCACCCAAAGATATTGTAA
CGGTCCAGGCACCCAAAGAAGTTTACG
CGGTCCAGGCACCCAAAGCAGCCTGGC
CGGTCCAGGCACCCAAAGCTATTAGCC
CGGTCCAGGCACCCAAAGCAAACGTGG
CGGTCCAGGCACCCAAAGAAAGTCATT
CGGTCCAGGCACCCAAAGGTCTTGGCA
CGGTCCAGGCACCCAAAGGATCAGCGA
CGGTCCAGGCACCCAAAGACATTCGGC
CGGTCCAGGCACCCAAAGAGTAATTAG
CGGTCCAGGCACCCAAAGTGAAGCCAA
CGGTCCAGGCACCCAAAGTCTACGACA
CGGTCCAGGCACCCAAAGCATAACGTT
CGGTCCAGGCACCCAAAGATGGGACTC
CGGTCCAGGCACCCAAAGGATAGAGGA
CGGTCCAGGCACCCAAAGCTACATGCG
CGGTCCAGGCACCCAAAGCAACGATCT
CGGTCCAGGCACCCAAAGGTTAGCCTA
CGGTCCAGGCACCCAAAGAGTTGCATC
CGGTCCAGGCACCCAAAGAAGGGAACT
CGGTCCAGGCACCCAAAGACTACATAT
CGGTCCAGGCACCCAAAGCTAAGCTTC
CGGTCCAGGCACCCAAAGACGAACCAG
CGGTCCAGGCACCCAAAGTACTTCGGA
CGGTCCAGGCACCCAAAGAACATCCAT
CGGTCCAGGCACCCAAAGAGCCTGGTT
CGGTCCAGGCACCCAAAGCAAGTTTCC
CGGTCCAGGCACCCAAAGCAGGCATTT
CGGTCCAGGCACCCAAAGACGTGGGAG
CGGTCCAGGCACCCAAAGTCTCACGGA
CGGTCCAGGCACCCAAAGGCAACATTA
CGGTCCAGGCACCCAAAGATGGTCCGT
CGGTCCAGGCACCCAAAGCTATCATGA
CGGTCCAGGCACCCAAAGCAATACAAG
CGGTCCAGGCACCCAAAGAAAGAGGCC
CGGTCCAGGCACCCAAAGGTAGAAGCA
CGGTCCAGGCACCCAAAGGCTATGGAA
CGGTCCAGGCACCCAAAGACTCCAGGG
CGGTCCAGGCACCCAAAGACAAGTGCA
CGGTCCAGGCACCCAAAGGATGGTCCA
CGGTCCAGGCACCCAAAGTCCTCAATA
CGGTCCAGGCACCCAAAGAATAAACAA
CGGTCCAGGCACCCAAAGCTGTACGGA
CGGTCCAGGCACCCAAAGCTAGATAGA
CGGTCCAGGCACCCAAAGAGCTATGTG
CGGTCCAGGCACCCAAAGAAATGGAGG
CGGTCCAGGCACCCAAAGAGCCGCAAG
CGGTCCAGGCACCCAAAGACAGTAAAC
CGGTCCAGGCACCCAAAGAACGTGTGA
CGGTCCAGGCACCCAAAGACTGAATTC
CGGTCCAGGCACCCAAAGAAGGGTCAG
CGGTCCAGGCACCCAAAGTGTCTATCA
CGGTCCAGGCACCCAAAGTCAGATTCA
CGGTCCAGGCACCCAAAGCACGATCCG
CGGTCCAGGCACCCAAAGAACAGAAAC
CGGTCCAGGCACCCAAAGCATGAATGA
CGGTCCAGGCACCCAAAGCGTACTACG
CGGTCCAGGCACCCAAAGTTCAGCTCA
CGGTCCAGGCACCCAAAGAAGGCCGCA
CGGTCCAGGCACCCAAAGGGTTGGACA
CGGTCCAGGCACCCAAAGCGTCTAGGT
CGGTCCAGGCACCCAAAGAATTCGGCG
CGGTCCAGGCACCCAAAGCAACCTCCA
CGGTCCAGGCACCCAAAGCAATAGGGT
CGGTCCAGGCACCCAAAGACAGGCTCC
CGGTCCAGGCACCCAAAGACAACTAGT
CGGTCCAGGCACCCAAAGAGTTGTTCT
CGGTCCAGGCACCCAAAGAATTACCGG
CGGTCCAGGCACCCAAAGACAAACTTT
CGGTCCAGGCACCCAAAGTCTCGGTTA
CGGTCCAGGCACCCAAAGACTAGACCG
CGGTCCAGGCACCCAAAGACTCATACG
CGGTCCAGGCACCCAAAGATCGAGTCT
CGGTCCAGGCACCCAAAGCATAGGTCA
CGGTCCAGGCACCCAAAGTTAGGCATA
CGGTCCAGGCACAAAGGCAAGCCTTCT
CGGTCCAGGCACAAAGGCATCATTCTG
CGGTCCAGGCACAAAGGCCACAAGTAT
CGGTCCAGGCACAAAGGCACACCTTAG
CGGTCCAGGCACAAAGGCGAACGACAA
CGGTCCAGGCACAAAGGCAGTCTGTAC
CGGTCCAGGCACAAAGGCAAATTACAG
CGGTCCAGGCACAAAGGCGGCTACAGA
CGGTCCAGGCACAAAGGCAATGTATCG
CGGTCCAGGCACAAAGGCCAAGTAGAA
CGGTCCAGGCACAAAGGCGATCTCTTA
CGGTCCAGGCACAAAGGCAACAACGCG
CGGTCCAGGCACAAAGGCGGTGAGTTA
CGGTCCAGGCACAAAGGCCAGGGAGGG
CGGTCCAGGCACAAAGGCTCCGTCTTA
CGGTCCAGGCACAAAGGCTGCATAGTA
CGGTCCAGGCACAAAGGCACTTACGAT
CGGTCCAGGCACAAAGGCTGTATGCGA
CGGTCCAGGCACAAAGGCGCTCCTTGA
CGGTCCAGGCACAAAGGCGGCACAACA
CGGTCCAGGCACAAAGGCCTCAAGACA
CGGTCCAGGCACAAAGGCACGCTGTTG
CGGTCCAGGCACAAAGGCATATTGTAA
CGGTCCAGGCACAAAGGCAAGTTTACG
CGGTCCAGGCACAAAGGCCAGCCTGGC
CGGTCCAGGCACAAAGGCCTATTAGCC
CGGTCCAGGCACAAAGGCCAAACGTGG
CGGTCCAGGCACAAAGGCAAAGTCATT
CGGTCCAGGCACAAAGGCGTCTTGGCA
CGGTCCAGGCACAAAGGCGATCAGCGA
CGGTCCAGGCACAAAGGCACATTCGGC
CGGTCCAGGCACAAAGGCAGTAATTAG
CGGTCCAGGCACAAAGGCTGAAGCCAA
CGGTCCAGGCACAAAGGCTCTACGACA
CGGTCCAGGCACAAAGGCCATAACGTT
CGGTCCAGGCACAAAGGCATGGGACTC
CGGTCCAGGCACAAAGGCGATAGAGGA
CGGTCCAGGCACAAAGGCCTACATGCG
CGGTCCAGGCACAAAGGCCAACGATCT
CGGTCCAGGCACAAAGGCGTTAGCCTA
CGGTCCAGGCACAAAGGCAGTTGCATC
CGGTCCAGGCACAAAGGCAAGGGAACT
CGGTCCAGGCACAAAGGCACTACATAT
CGGTCCAGGCACAAAGGCCTAAGCTTC
CGGTCCAGGCACAAAGGCACGAACCAG
CGGTCCAGGCACAAAGGCTACTTCGGA
CGGTCCAGGCACAAAGGCAACATCCAT
CGGTCCAGGCACAAAGGCAGCCTGGTT
CGGTCCAGGCACAAAGGCCAAGTTTCC
CGGTCCAGGCACAAAGGCCAGGCATTT
CGGTCCAGGCACAAAGGCACGTGGGAG
CGGTCCAGGCACAAAGGCTCTCACGGA
CGGTCCAGGCACAAAGGCGCAACATTA
CGGTCCAGGCACAAAGGCATGGTCCGT
CGGTCCAGGCACAAAGGCCTATCATGA
CGGTCCAGGCACAAAGGCCAATACAAG
CGGTCCAGGCACAAAGGCAAAGAGGCC
CGGTCCAGGCACAAAGGCGTAGAAGCA
CGGTCCAGGCACAAAGGCGCTATGGAA
CGGTCCAGGCACAAAGGCACTCCAGGG
CGGTCCAGGCACAAAGGCACAAGTGCA
CGGTCCAGGCACAAAGGCGATGGTCCA
CGGTCCAGGCACAAAGGCTCCTCAATA
CGGTCCAGGCACAAAGGCAATAAACAA
CGGTCCAGGCACAAAGGCCTGTACGGA
CGGTCCAGGCACAAAGGCCTAGATAGA
CGGTCCAGGCACAAAGGCAGCTATGTG
CGGTCCAGGCACAAAGGCAAATGGAGG
CGGTCCAGGCACAAAGGCAGCCGCAAG
CGGTCCAGGCACAAAGGCACAGTAAAC
CGGTCCAGGCACAAAGGCAACGTGTGA
CGGTCCAGGCACAAAGGCACTGAATTC
CGGTCCAGGCACAAAGGCAAGGGTCAG
CGGTCCAGGCACAAAGGCTGTCTATCA
CGGTCCAGGCACAAAGGCTCAGATTCA
CGGTCCAGGCACAAAGGCCACGATCCG
CGGTCCAGGCACAAAGGCAACAGAAAC
CGGTCCAGGCACAAAGGCCATGAATGA
CGGTCCAGGCACAAAGGCCGTACTACG
CGGTCCAGGCACAAAGGCTTCAGCTCA
CGGTCCAGGCACAAAGGCAAGGCCGCA
CGGTCCAGGCACAAAGGCGGTTGGACA
CGGTCCAGGCACAAAGGCCGTCTAGGT
CGGTCCAGGCACAAAGGCAATTCGGCG
CGGTCCAGGCACAAAGGCCAACCTCCA
CGGTCCAGGCACAAAGGCCAATAGGGT
CGGTCCAGGCACAAAGGCACAGGCTCC
CGGTCCAGGCACAAAGGCACAACTAGT
CGGTCCAGGCACAAAGGCAGTTGTTCT
CGGTCCAGGCACAAAGGCAATTACCGG
CGGTCCAGGCACAAAGGCACAAACTTT
CGGTCCAGGCACAAAGGCTCTCGGTTA
CGGTCCAGGCACAAAGGCACTAGACCG
CGGTCCAGGCACAAAGGCACTCATACG
CGGTCCAGGCACAAAGGCATCGAGTCT
CGGTCCAGGCACAAAGGCCATAGGTCA
CGGTCCAGGCACAAAGGCTTAGGCATA
CGGTCCAGGGTGTGTCGAAAGCCTTCT
CGGTCCAGGGTGTGTCGAATCATTCTG
CGGTCCAGGGTGTGTCGACACAAGTAT
CGGTCCAGGGTGTGTCGAACACCTTAG
CGGTCCAGGGTGTGTCGAGAACGACAA
CGGTCCAGGGTGTGTCGAAGTCTGTAC
CGGTCCAGGGTGTGTCGAAAATTACAG
CGGTCCAGGGTGTGTCGAGGCTACAGA
CGGTCCAGGGTGTGTCGAAATGTATCG
CGGTCCAGGGTGTGTCGACAAGTAGAA
CGGTCCAGGGTGTGTCGAGATCTCTTA
CGGTCCAGGGTGTGTCGAAACAACGCG
CGGTCCAGGGTGTGTCGAGGTGAGTTA
CGGTCCAGGGTGTGTCGACAGGGAGGG
CGGTCCAGGGTGTGTCGATCCGTCTTA
CGGTCCAGGGTGTGTCGATGCATAGTA
CGGTCCAGGGTGTGTCGAACTTACGAT
CGGTCCAGGGTGTGTCGATGTATGCGA
CGGTCCAGGGTGTGTCGAGCTCCTTGA
CGGTCCAGGGTGTGTCGAGGCACAACA
CGGTCCAGGGTGTGTCGACTCAAGACA
CGGTCCAGGGTGTGTCGAACGCTGTTG
CGGTCCAGGGTGTGTCGAATATTGTAA
CGGTCCAGGGTGTGTCGAAAGTTTACG
CGGTCCAGGGTGTGTCGACAGCCTGGC
CGGTCCAGGGTGTGTCGACTATTAGCC
CGGTCCAGGGTGTGTCGACAAACGTGG
CGGTCCAGGGTGTGTCGAAAAGTCATT
CGGTCCAGGGTGTGTCGAGTCTTGGCA
CGGTCCAGGGTGTGTCGAGATCAGCGA
CGGTCCAGGGTGTGTCGAACATTCGGC
CGGTCCAGGGTGTGTCGAAGTAATTAG
CGGTCCAGGGTGTGTCGATGAAGCCAA
CGGTCCAGGGTGTGTCGATCTACGACA
CGGTCCAGGGTGTGTCGACATAACGTT
CGGTCCAGGGTGTGTCGAATGGGACTC
CGGTCCAGGGTGTGTCGAGATAGAGGA
CGGTCCAGGGTGTGTCGACTACATGCG
CGGTCCAGGGTGTGTCGACAACGATCT
CGGTCCAGGGTGTGTCGAGTTAGCCTA
CGGTCCAGGGTGTGTCGAAGTTGCATC
CGGTCCAGGGTGTGTCGAAAGGGAACT
CGGTCCAGGGTGTGTCGAACTACATAT
CGGTCCAGGGTGTGTCGACTAAGCTTC
CGGTCCAGGGTGTGTCGAACGAACCAG
CGGTCCAGGGTGTGTCGATACTTCGGA
CGGTCCAGGGTGTGTCGAAACATCCAT
CGGTCCAGGGTGTGTCGAAGCCTGGTT
CGGTCCAGGGTGTGTCGACAAGTTTCC
CGGTCCAGGGTGTGTCGACAGGCATTT
CGGTCCAGGGTGTGTCGAACGTGGGAG
CGGTCCAGGGTGTGTCGATCTCACGGA
CGGTCCAGGGTGTGTCGAGCAACATTA
CGGTCCAGGGTGTGTCGAATGGTCCGT
CGGTCCAGGGTGTGTCGACTATCATGA
CGGTCCAGGGTGTGTCGACAATACAAG
CGGTCCAGGGTGTGTCGAAAAGAGGCC
CGGTCCAGGGTGTGTCGAGTAGAAGCA
CGGTCCAGGGTGTGTCGAGCTATGGAA
CGGTCCAGGGTGTGTCGAACTCCAGGG
CGGTCCAGGGTGTGTCGAACAAGTGCA
CGGTCCAGGGTGTGTCGAGATGGTCCA
CGGTCCAGGGTGTGTCGATCCTCAATA
CGGTCCAGGGTGTGTCGAAATAAACAA
CGGTCCAGGGTGTGTCGACTGTACGGA
CGGTCCAGGGTGTGTCGACTAGATAGA
CGGTCCAGGGTGTGTCGAAGCTATGTG
CGGTCCAGGGTGTGTCGAAAATGGAGG
CGGTCCAGGGTGTGTCGAAGCCGCAAG
CGGTCCAGGGTGTGTCGAACAGTAAAC
CGGTCCAGGGTGTGTCGAAACGTGTGA
CGGTCCAGGGTGTGTCGAACTGAATTC
CGGTCCAGGGTGTGTCGAAAGGGTCAG
CGGTCCAGGGTGTGTCGATGTCTATCA
CGGTCCAGGGTGTGTCGATCAGATTCA
CGGTCCAGGGTGTGTCGACACGATCCG
CGGTCCAGGGTGTGTCGAAACAGAAAC
CGGTCCAGGGTGTGTCGACATGAATGA
CGGTCCAGGGTGTGTCGACGTACTACG
CGGTCCAGGGTGTGTCGATTCAGCTCA
CGGTCCAGGGTGTGTCGAAAGGCCGCA
CGGTCCAGGGTGTGTCGAGGTTGGACA
CGGTCCAGGGTGTGTCGACGTCTAGGT
CGGTCCAGGGTGTGTCGAAATTCGGCG
CGGTCCAGGGTGTGTCGACAACCTCCA
CGGTCCAGGGTGTGTCGACAATAGGGT
CGGTCCAGGGTGTGTCGAACAGGCTCC
CGGTCCAGGGTGTGTCGAACAACTAGT
CGGTCCAGGGTGTGTCGAAGTTGTTCT
CGGTCCAGGGTGTGTCGAAATTACCGG
CGGTCCAGGGTGTGTCGAACAAACTTT
CGGTCCAGGGTGTGTCGATCTCGGTTA
CGGTCCAGGGTGTGTCGAACTAGACCG
CGGTCCAGGGTGTGTCGAACTCATACG
CGGTCCAGGGTGTGTCGAATCGAGTCT
CGGTCCAGGGTGTGTCGACATAGGTCA
CGGTCCAGGGTGTGTCGATTAGGCATA
CGGTCCAGGCTAGGTCCTAAGCCTTCT
CGGTCCAGGCTAGGTCCTATCATTCTG
CGGTCCAGGCTAGGTCCTCACAAGTAT
CGGTCCAGGCTAGGTCCTACACCTTAG
CGGTCCAGGCTAGGTCCTGAACGACAA
CGGTCCAGGCTAGGTCCTAGTCTGTAC
CGGTCCAGGCTAGGTCCTAAATTACAG
CGGTCCAGGCTAGGTCCTGGCTACAGA
CGGTCCAGGCTAGGTCCTAATGTATCG
CGGTCCAGGCTAGGTCCTCAAGTAGAA
CGGTCCAGGCTAGGTCCTGATCTCTTA
CGGTCCAGGCTAGGTCCTAACAACGCG
CGGTCCAGGCTAGGTCCTGGTGAGTTA
CGGTCCAGGCTAGGTCCTCAGGGAGGG
CGGTCCAGGCTAGGTCCTTCCGTCTTA
CGGTCCAGGCTAGGTCCTTGCATAGTA
CGGTCCAGGCTAGGTCCTACTTACGAT
CGGTCCAGGCTAGGTCCTTGTATGCGA
CGGTCCAGGCTAGGTCCTGCTCCTTGA
CGGTCCAGGCTAGGTCCTGGCACAACA
CGGTCCAGGCTAGGTCCTCTCAAGACA
CGGTCCAGGCTAGGTCCTACGCTGTTG
CGGTCCAGGCTAGGTCCTATATTGTAA
CGGTCCAGGCTAGGTCCTAAGTTTACG
CGGTCCAGGCTAGGTCCTCAGCCTGGC
CGGTCCAGGCTAGGTCCTCTATTAGCC
CGGTCCAGGCTAGGTCCTCAAACGTGG
CGGTCCAGGCTAGGTCCTAAAGTCATT
CGGTCCAGGCTAGGTCCTGTCTTGGCA
CGGTCCAGGCTAGGTCCTGATCAGCGA
CGGTCCAGGCTAGGTCCTACATTCGGC
CGGTCCAGGCTAGGTCCTAGTAATTAG
CGGTCCAGGCTAGGTCCTTGAAGCCAA
CGGTCCAGGCTAGGTCCTTCTACGACA
CGGTCCAGGCTAGGTCCTCATAACGTT
CGGTCCAGGCTAGGTCCTATGGGACTC
CGGTCCAGGCTAGGTCCTGATAGAGGA
CGGTCCAGGCTAGGTCCTCTACATGCG
CGGTCCAGGCTAGGTCCTCAACGATCT
CGGTCCAGGCTAGGTCCTGTTAGCCTA
CGGTCCAGGCTAGGTCCTAGTTGCATC
CGGTCCAGGCTAGGTCCTAAGGGAACT
CGGTCCAGGCTAGGTCCTACTACATAT
CGGTCCAGGCTAGGTCCTCTAAGCTTC
CGGTCCAGGCTAGGTCCTACGAACCAG
CGGTCCAGGCTAGGTCCTTACTTCGGA
CGGTCCAGGCTAGGTCCTAACATCCAT
CGGTCCAGGCTAGGTCCTAGCCTGGTT
CGGTCCAGGCTAGGTCCTCAAGTTTCC
CGGTCCAGGCTAGGTCCTCAGGCATTT
CGGTCCAGGCTAGGTCCTACGTGGGAG
CGGTCCAGGCTAGGTCCTTCTCACGGA
CGGTCCAGGCTAGGTCCTGCAACATTA
CGGTCCAGGCTAGGTCCTATGGTCCGT
CGGTCCAGGCTAGGTCCTCTATCATGA
CGGTCCAGGCTAGGTCCTCAATACAAG
CGGTCCAGGCTAGGTCCTAAAGAGGCC
CGGTCCAGGCTAGGTCCTGTAGAAGCA
CGGTCCAGGCTAGGTCCTGCTATGGAA
CGGTCCAGGCTAGGTCCTACTCCAGGG
CGGTCCAGGCTAGGTCCTACAAGTGCA
CGGTCCAGGCTAGGTCCTGATGGTCCA
CGGTCCAGGCTAGGTCCTTCCTCAATA
CGGTCCAGGCTAGGTCCTAATAAACAA
CGGTCCAGGCTAGGTCCTCTGTACGGA
CGGTCCAGGCTAGGTCCTCTAGATAGA
CGGTCCAGGCTAGGTCCTAGCTATGTG
CGGTCCAGGCTAGGTCCTAAATGGAGG
CGGTCCAGGCTAGGTCCTAGCCGCAAG
CGGTCCAGGCTAGGTCCTACAGTAAAC
CGGTCCAGGCTAGGTCCTAACGTGTGA
CGGTCCAGGCTAGGTCCTACTGAATTC
CGGTCCAGGCTAGGTCCTAAGGGTCAG
CGGTCCAGGCTAGGTCCTTGTCTATCA
CGGTCCAGGCTAGGTCCTTCAGATTCA
CGGTCCAGGCTAGGTCCTCACGATCCG
CGGTCCAGGCTAGGTCCTAACAGAAAC
CGGTCCAGGCTAGGTCCTCATGAATGA
CGGTCCAGGCTAGGTCCTCGTACTACG
CGGTCCAGGCTAGGTCCTTTCAGCTCA
CGGTCCAGGCTAGGTCCTAAGGCCGCA
CGGTCCAGGCTAGGTCCTGGTTGGACA
CGGTCCAGGCTAGGTCCTCGTCTAGGT
CGGTCCAGGCTAGGTCCTAATTCGGCG
CGGTCCAGGCTAGGTCCTCAACCTCCA
CGGTCCAGGCTAGGTCCTCAATAGGGT
CGGTCCAGGCTAGGTCCTACAGGCTCC
CGGTCCAGGCTAGGTCCTACAACTAGT
CGGTCCAGGCTAGGTCCTAGTTGTTCT
CGGTCCAGGCTAGGTCCTAATTACCGG
CGGTCCAGGCTAGGTCCTACAAACTTT
CGGTCCAGGCTAGGTCCTTCTCGGTTA
CGGTCCAGGCTAGGTCCTACTAGACCG
CGGTCCAGGCTAGGTCCTACTCATACG
CGGTCCAGGCTAGGTCCTATCGAGTCT
CGGTCCAGGCTAGGTCCTCATAGGTCA
CGGTCCAGGCTAGGTCCTTTAGGCATA
CGGTCCAGGACAGTGGTAAAGCCTTCT
CGGTCCAGGACAGTGGTAATCATTCTG
CGGTCCAGGACAGTGGTACACAAGTAT
CGGTCCAGGACAGTGGTAACACCTTAG
CGGTCCAGGACAGTGGTAGAACGACAA
CGGTCCAGGACAGTGGTAAGTCTGTAC
CGGTCCAGGACAGTGGTAAAATTACAG
CGGTCCAGGACAGTGGTAGGCTACAGA
CGGTCCAGGACAGTGGTAAATGTATCG
CGGTCCAGGACAGTGGTACAAGTAGAA
CGGTCCAGGACAGTGGTAGATCTCTTA
CGGTCCAGGACAGTGGTAAACAACGCG
CGGTCCAGGACAGTGGTAGGTGAGTTA
CGGTCCAGGACAGTGGTACAGGGAGGG
CGGTCCAGGACAGTGGTATCCGTCTTA
CGGTCCAGGACAGTGGTATGCATAGTA
CGGTCCAGGACAGTGGTAACTTACGAT
CGGTCCAGGACAGTGGTATGTATGCGA
CGGTCCAGGACAGTGGTAGCTCCTTGA
CGGTCCAGGACAGTGGTAGGCACAACA
CGGTCCAGGACAGTGGTACTCAAGACA
CGGTCCAGGACAGTGGTAACGCTGTTG
CGGTCCAGGACAGTGGTAATATTGTAA
CGGTCCAGGACAGTGGTAAAGTTTACG
CGGTCCAGGACAGTGGTACAGCCTGGC
CGGTCCAGGACAGTGGTACTATTAGCC
CGGTCCAGGACAGTGGTACAAACGTGG
CGGTCCAGGACAGTGGTAAAAGTCATT
CGGTCCAGGACAGTGGTAGTCTTGGCA
CGGTCCAGGACAGTGGTAGATCAGCGA
CGGTCCAGGACAGTGGTAACATTCGGC
CGGTCCAGGACAGTGGTAAGTAATTAG
CGGTCCAGGACAGTGGTATGAAGCCAA
CGGTCCAGGACAGTGGTATCTACGACA
CGGTCCAGGACAGTGGTACATAACGTT
CGGTCCAGGACAGTGGTAATGGGACTC
CGGTCCAGGACAGTGGTAGATAGAGGA
CGGTCCAGGACAGTGGTACTACATGCG
CGGTCCAGGACAGTGGTACAACGATCT
CGGTCCAGGACAGTGGTAGTTAGCCTA
CGGTCCAGGACAGTGGTAAGTTGCATC
CGGTCCAGGACAGTGGTAAAGGGAACT
CGGTCCAGGACAGTGGTAACTACATAT
CGGTCCAGGACAGTGGTACTAAGCTTC
CGGTCCAGGACAGTGGTAACGAACCAG
CGGTCCAGGACAGTGGTATACTTCGGA
CGGTCCAGGACAGTGGTAAACATCCAT
CGGTCCAGGACAGTGGTAAGCCTGGTT
CGGTCCAGGACAGTGGTACAAGTTTCC
CGGTCCAGGACAGTGGTACAGGCATTT
CGGTCCAGGACAGTGGTAACGTGGGAG
CGGTCCAGGACAGTGGTATCTCACGGA
CGGTCCAGGACAGTGGTAGCAACATTA
CGGTCCAGGACAGTGGTAATGGTCCGT
CGGTCCAGGACAGTGGTACTATCATGA
CGGTCCAGGACAGTGGTACAATACAAG
CGGTCCAGGACAGTGGTAAAAGAGGCC
CGGTCCAGGACAGTGGTAGTAGAAGCA
CGGTCCAGGACAGTGGTAGCTATGGAA
CGGTCCAGGACAGTGGTAACTCCAGGG
CGGTCCAGGACAGTGGTAACAAGTGCA
CGGTCCAGGACAGTGGTAGATGGTCCA
CGGTCCAGGACAGTGGTATCCTCAATA
CGGTCCAGGACAGTGGTAAATAAACAA
CGGTCCAGGACAGTGGTACTGTACGGA
CGGTCCAGGACAGTGGTACTAGATAGA
CGGTCCAGGACAGTGGTAAGCTATGTG
CGGTCCAGGACAGTGGTAAAATGGAGG
CGGTCCAGGACAGTGGTAAGCCGCAAG
CGGTCCAGGACAGTGGTAACAGTAAAC
CGGTCCAGGACAGTGGTAAACGTGTGA
CGGTCCAGGACAGTGGTAACTGAATTC
CGGTCCAGGACAGTGGTAAAGGGTCAG
CGGTCCAGGACAGTGGTATGTCTATCA
CGGTCCAGGACAGTGGTATCAGATTCA
CGGTCCAGGACAGTGGTACACGATCCG
CGGTCCAGGACAGTGGTAAACAGAAAC
CGGTCCAGGACAGTGGTACATGAATGA
CGGTCCAGGACAGTGGTACGTACTACG
CGGTCCAGGACAGTGGTATTCAGCTCA
CGGTCCAGGACAGTGGTAAAGGCCGCA
CGGTCCAGGACAGTGGTAGGTTGGACA
CGGTCCAGGACAGTGGTACGTCTAGGT
CGGTCCAGGACAGTGGTAAATTCGGCG
CGGTCCAGGACAGTGGTACAACCTCCA
CGGTCCAGGACAGTGGTACAATAGGGT
CGGTCCAGGACAGTGGTAACAGGCTCC
CGGTCCAGGACAGTGGTAACAACTAGT
CGGTCCAGGACAGTGGTAAGTTGTTCT
CGGTCCAGGACAGTGGTAAATTACCGG
CGGTCCAGGACAGTGGTAACAAACTTT
CGGTCCAGGACAGTGGTATCTCGGTTA
CGGTCCAGGACAGTGGTAACTAGACCG
CGGTCCAGGACAGTGGTAACTCATACG
CGGTCCAGGACAGTGGTAATCGAGTCT
CGGTCCAGGACAGTGGTACATAGGTCA
CGGTCCAGGACAGTGGTATTAGGCATA
CGGTCCAGGTCGTTAGCAAAGCCTTCT
CGGTCCAGGTCGTTAGCAATCATTCTG
CGGTCCAGGTCGTTAGCACACAAGTAT
CGGTCCAGGTCGTTAGCAACACCTTAG
CGGTCCAGGTCGTTAGCAGAACGACAA
CGGTCCAGGTCGTTAGCAAGTCTGTAC
CGGTCCAGGTCGTTAGCAAAATTACAG
CGGTCCAGGTCGTTAGCAGGCTACAGA
CGGTCCAGGTCGTTAGCAAATGTATCG
CGGTCCAGGTCGTTAGCACAAGTAGAA
CGGTCCAGGTCGTTAGCAGATCTCTTA
CGGTCCAGGTCGTTAGCAAACAACGCG
CGGTCCAGGTCGTTAGCAGGTGAGTTA
CGGTCCAGGTCGTTAGCACAGGGAGGG
CGGTCCAGGTCGTTAGCATCCGTCTTA
CGGTCCAGGTCGTTAGCATGCATAGTA
CGGTCCAGGTCGTTAGCAACTTACGAT
CGGTCCAGGTCGTTAGCATGTATGCGA
CGGTCCAGGTCGTTAGCAGCTCCTTGA
CGGTCCAGGTCGTTAGCAGGCACAACA
CGGTCCAGGTCGTTAGCACTCAAGACA
CGGTCCAGGTCGTTAGCAACGCTGTTG
CGGTCCAGGTCGTTAGCAATATTGTAA
CGGTCCAGGTCGTTAGCAAAGTTTACG
CGGTCCAGGTCGTTAGCACAGCCTGGC
CGGTCCAGGTCGTTAGCACTATTAGCC
CGGTCCAGGTCGTTAGCACAAACGTGG
CGGTCCAGGTCGTTAGCAAAAGTCATT
CGGTCCAGGTCGTTAGCAGTCTTGGCA
CGGTCCAGGTCGTTAGCAGATCAGCGA
CGGTCCAGGTCGTTAGCAACATTCGGC
CGGTCCAGGTCGTTAGCAAGTAATTAG
CGGTCCAGGTCGTTAGCATGAAGCCAA
CGGTCCAGGTCGTTAGCATCTACGACA
CGGTCCAGGTCGTTAGCACATAACGTT
CGGTCCAGGTCGTTAGCAATGGGACTC
CGGTCCAGGTCGTTAGCAGATAGAGGA
CGGTCCAGGTCGTTAGCACTACATGCG
CGGTCCAGGTCGTTAGCACAACGATCT
CGGTCCAGGTCGTTAGCAGTTAGCCTA
CGGTCCAGGTCGTTAGCAAGTTGCATC
CGGTCCAGGTCGTTAGCAAAGGGAACT
CGGTCCAGGTCGTTAGCAACTACATAT
CGGTCCAGGTCGTTAGCACTAAGCTTC
CGGTCCAGGTCGTTAGCAACGAACCAG
CGGTCCAGGTCGTTAGCATACTTCGGA
CGGTCCAGGTCGTTAGCAAACATCCAT
CGGTCCAGGTCGTTAGCAAGCCTGGTT
CGGTCCAGGTCGTTAGCACAAGTTTCC
CGGTCCAGGTCGTTAGCACAGGCATTT
CGGTCCAGGTCGTTAGCAACGTGGGAG
CGGTCCAGGTCGTTAGCATCTCACGGA
CGGTCCAGGTCGTTAGCAGCAACATTA
CGGTCCAGGTCGTTAGCAATGGTCCGT
CGGTCCAGGTCGTTAGCACTATCATGA
CGGTCCAGGTCGTTAGCACAATACAAG
CGGTCCAGGTCGTTAGCAAAAGAGGCC
CGGTCCAGGTCGTTAGCAGTAGAAGCA
CGGTCCAGGTCGTTAGCAGCTATGGAA
CGGTCCAGGTCGTTAGCAACTCCAGGG
CGGTCCAGGTCGTTAGCAACAAGTGCA
CGGTCCAGGTCGTTAGCAGATGGTCCA
CGGTCCAGGTCGTTAGCATCCTCAATA
CGGTCCAGGTCGTTAGCAAATAAACAA
CGGTCCAGGTCGTTAGCACTGTACGGA
CGGTCCAGGTCGTTAGCACTAGATAGA
CGGTCCAGGTCGTTAGCAAGCTATGTG
CGGTCCAGGTCGTTAGCAAAATGGAGG
CGGTCCAGGTCGTTAGCAAGCCGCAAG
CGGTCCAGGTCGTTAGCAACAGTAAAC
CGGTCCAGGTCGTTAGCAAACGTGTGA
CGGTCCAGGTCGTTAGCAACTGAATTC
CGGTCCAGGTCGTTAGCAAAGGGTCAG
CGGTCCAGGTCGTTAGCATGTCTATCA
CGGTCCAGGTCGTTAGCATCAGATTCA
CGGTCCAGGTCGTTAGCACACGATCCG
CGGTCCAGGTCGTTAGCAAACAGAAAC
CGGTCCAGGTCGTTAGCACATGAATGA
CGGTCCAGGTCGTTAGCACGTACTACG
CGGTCCAGGTCGTTAGCATTCAGCTCA
CGGTCCAGGTCGTTAGCAAAGGCCGCA
CGGTCCAGGTCGTTAGCAGGTTGGACA
CGGTCCAGGTCGTTAGCACGTCTAGGT
CGGTCCAGGTCGTTAGCAAATTCGGCG
CGGTCCAGGTCGTTAGCACAACCTCCA
CGGTCCAGGTCGTTAGCACAATAGGGT
CGGTCCAGGTCGTTAGCAACAGGCTCC
CGGTCCAGGTCGTTAGCAACAACTAGT
CGGTCCAGGTCGTTAGCAAGTTGTTCT
CGGTCCAGGTCGTTAGCAAATTACCGG
CGGTCCAGGTCGTTAGCAACAAACTTT
CGGTCCAGGTCGTTAGCATCTCGGTTA
CGGTCCAGGTCGTTAGCAACTAGACCG
CGGTCCAGGTCGTTAGCAACTCATACG
CGGTCCAGGTCGTTAGCAATCGAGTCT
CGGTCCAGGTCGTTAGCACATAGGTCA
CGGTCCAGGTCGTTAGCATTAGGCATA
CGGTCCAGGAGCGACACCAAGCCTTCT
CGGTCCAGGAGCGACACCATCATTCTG
CGGTCCAGGAGCGACACCCACAAGTAT
CGGTCCAGGAGCGACACCACACCTTAG
CGGTCCAGGAGCGACACCGAACGACAA
CGGTCCAGGAGCGACACCAGTCTGTAC
CGGTCCAGGAGCGACACCAAATTACAG
CGGTCCAGGAGCGACACCGGCTACAGA
CGGTCCAGGAGCGACACCAATGTATCG
CGGTCCAGGAGCGACACCCAAGTAGAA
CGGTCCAGGAGCGACACCGATCTCTTA
CGGTCCAGGAGCGACACCAACAACGCG
CGGTCCAGGAGCGACACCGGTGAGTTA
CGGTCCAGGAGCGACACCCAGGGAGGG
CGGTCCAGGAGCGACACCTCCGTCTTA
CGGTCCAGGAGCGACACCTGCATAGTA
CGGTCCAGGAGCGACACCACTTACGAT
CGGTCCAGGAGCGACACCTGTATGCGA
CGGTCCAGGAGCGACACCGCTCCTTGA
CGGTCCAGGAGCGACACCGGCACAACA
CGGTCCAGGAGCGACACCCTCAAGACA
CGGTCCAGGAGCGACACCACGCTGTTG
CGGTCCAGGAGCGACACCATATTGTAA
CGGTCCAGGAGCGACACCAAGTTTACG
CGGTCCAGGAGCGACACCCAGCCTGGC
CGGTCCAGGAGCGACACCCTATTAGCC
CGGTCCAGGAGCGACACCCAAACGTGG
CGGTCCAGGAGCGACACCAAAGTCATT
CGGTCCAGGAGCGACACCGTCTTGGCA
CGGTCCAGGAGCGACACCGATCAGCGA
CGGTCCAGGAGCGACACCACATTCGGC
CGGTCCAGGAGCGACACCAGTAATTAG
CGGTCCAGGAGCGACACCTGAAGCCAA
CGGTCCAGGAGCGACACCTCTACGACA
CGGTCCAGGAGCGACACCCATAACGTT
CGGTCCAGGAGCGACACCATGGGACTC
CGGTCCAGGAGCGACACCGATAGAGGA
CGGTCCAGGAGCGACACCCTACATGCG
CGGTCCAGGAGCGACACCCAACGATCT
CGGTCCAGGAGCGACACCGTTAGCCTA
CGGTCCAGGAGCGACACCAGTTGCATC
CGGTCCAGGAGCGACACCAAGGGAACT
CGGTCCAGGAGCGACACCACTACATAT
CGGTCCAGGAGCGACACCCTAAGCTTC
CGGTCCAGGAGCGACACCACGAACCAG
CGGTCCAGGAGCGACACCTACTTCGGA
CGGTCCAGGAGCGACACCAACATCCAT
CGGTCCAGGAGCGACACCAGCCTGGTT
CGGTCCAGGAGCGACACCCAAGTTTCC
CGGTCCAGGAGCGACACCCAGGCATTT
CGGTCCAGGAGCGACACCACGTGGGAG
CGGTCCAGGAGCGACACCTCTCACGGA
CGGTCCAGGAGCGACACCGCAACATTA
CGGTCCAGGAGCGACACCATGGTCCGT
CGGTCCAGGAGCGACACCCTATCATGA
CGGTCCAGGAGCGACACCCAATACAAG
CGGTCCAGGAGCGACACCAAAGAGGCC
CGGTCCAGGAGCGACACCGTAGAAGCA
CGGTCCAGGAGCGACACCGCTATGGAA
CGGTCCAGGAGCGACACCACTCCAGGG
CGGTCCAGGAGCGACACCACAAGTGCA
CGGTCCAGGAGCGACACCGATGGTCCA
CGGTCCAGGAGCGACACCTCCTCAATA
CGGTCCAGGAGCGACACCAATAAACAA
CGGTCCAGGAGCGACACCCTGTACGGA
CGGTCCAGGAGCGACACCCTAGATAGA
CGGTCCAGGAGCGACACCAGCTATGTG
CGGTCCAGGAGCGACACCAAATGGAGG
CGGTCCAGGAGCGACACCAGCCGCAAG
CGGTCCAGGAGCGACACCACAGTAAAC
CGGTCCAGGAGCGACACCAACGTGTGA
CGGTCCAGGAGCGACACCACTGAATTC
CGGTCCAGGAGCGACACCAAGGGTCAG
CGGTCCAGGAGCGACACCTGTCTATCA
CGGTCCAGGAGCGACACCTCAGATTCA
CGGTCCAGGAGCGACACCCACGATCCG
CGGTCCAGGAGCGACACCAACAGAAAC
CGGTCCAGGAGCGACACCCATGAATGA
CGGTCCAGGAGCGACACCCGTACTACG
CGGTCCAGGAGCGACACCTTCAGCTCA
CGGTCCAGGAGCGACACCAAGGCCGCA
CGGTCCAGGAGCGACACCGGTTGGACA
CGGTCCAGGAGCGACACCCGTCTAGGT
CGGTCCAGGAGCGACACCAATTCGGCG
CGGTCCAGGAGCGACACCCAACCTCCA
CGGTCCAGGAGCGACACCCAATAGGGT
CGGTCCAGGAGCGACACCACAGGCTCC
CGGTCCAGGAGCGACACCACAACTAGT
CGGTCCAGGAGCGACACCAGTTGTTCT
CGGTCCAGGAGCGACACCAATTACCGG
CGGTCCAGGAGCGACACCACAAACTTT
CGGTCCAGGAGCGACACCTCTCGGTTA
CGGTCCAGGAGCGACACCACTAGACCG
CGGTCCAGGAGCGACACCACTCATACG
CGGTCCAGGAGCGACACCATCGAGTCT
CGGTCCAGGAGCGACACCCATAGGTCA
CGGTCCAGGAGCGACACCTTAGGCATA
CGGTCCAGGAAGCTACTTAAGCCTTCT
CGGTCCAGGAAGCTACTTATCATTCTG
CGGTCCAGGAAGCTACTTCACAAGTAT
CGGTCCAGGAAGCTACTTACACCTTAG
CGGTCCAGGAAGCTACTTGAACGACAA
CGGTCCAGGAAGCTACTTAGTCTGTAC
CGGTCCAGGAAGCTACTTAAATTACAG
CGGTCCAGGAAGCTACTTGGCTACAGA
CGGTCCAGGAAGCTACTTAATGTATCG
CGGTCCAGGAAGCTACTTCAAGTAGAA
CGGTCCAGGAAGCTACTTGATCTCTTA
CGGTCCAGGAAGCTACTTAACAACGCG
CGGTCCAGGAAGCTACTTGGTGAGTTA
CGGTCCAGGAAGCTACTTCAGGGAGGG
CGGTCCAGGAAGCTACTTTCCGTCTTA
CGGTCCAGGAAGCTACTTTGCATAGTA
CGGTCCAGGAAGCTACTTACTTACGAT
CGGTCCAGGAAGCTACTTTGTATGCGA
CGGTCCAGGAAGCTACTTGCTCCTTGA
CGGTCCAGGAAGCTACTTGGCACAACA
CGGTCCAGGAAGCTACTTCTCAAGACA
CGGTCCAGGAAGCTACTTACGCTGTTG
CGGTCCAGGAAGCTACTTATATTGTAA
CGGTCCAGGAAGCTACTTAAGTTTACG
CGGTCCAGGAAGCTACTTCAGCCTGGC
CGGTCCAGGAAGCTACTTCTATTAGCC
CGGTCCAGGAAGCTACTTCAAACGTGG
CGGTCCAGGAAGCTACTTAAAGTCATT
CGGTCCAGGAAGCTACTTGTCTTGGCA
CGGTCCAGGAAGCTACTTGATCAGCGA
CGGTCCAGGAAGCTACTTACATTCGGC
CGGTCCAGGAAGCTACTTAGTAATTAG
CGGTCCAGGAAGCTACTTTGAAGCCAA
CGGTCCAGGAAGCTACTTTCTACGACA
CGGTCCAGGAAGCTACTTCATAACGTT
CGGTCCAGGAAGCTACTTATGGGACTC
CGGTCCAGGAAGCTACTTGATAGAGGA
CGGTCCAGGAAGCTACTTCTACATGCG
CGGTCCAGGAAGCTACTTCAACGATCT
CGGTCCAGGAAGCTACTTGTTAGCCTA
CGGTCCAGGAAGCTACTTAGTTGCATC
CGGTCCAGGAAGCTACTTAAGGGAACT
CGGTCCAGGAAGCTACTTACTACATAT
CGGTCCAGGAAGCTACTTCTAAGCTTC
CGGTCCAGGAAGCTACTTACGAACCAG
CGGTCCAGGAAGCTACTTTACTTCGGA
CGGTCCAGGAAGCTACTTAACATCCAT
CGGTCCAGGAAGCTACTTAGCCTGGTT
CGGTCCAGGAAGCTACTTCAAGTTTCC
CGGTCCAGGAAGCTACTTCAGGCATTT
CGGTCCAGGAAGCTACTTACGTGGGAG
CGGTCCAGGAAGCTACTTTCTCACGGA
CGGTCCAGGAAGCTACTTGCAACATTA
CGGTCCAGGAAGCTACTTATGGTCCGT
CGGTCCAGGAAGCTACTTCTATCATGA
CGGTCCAGGAAGCTACTTCAATACAAG
CGGTCCAGGAAGCTACTTAAAGAGGCC
CGGTCCAGGAAGCTACTTGTAGAAGCA
CGGTCCAGGAAGCTACTTGCTATGGAA
CGGTCCAGGAAGCTACTTACTCCAGGG
CGGTCCAGGAAGCTACTTACAAGTGCA
CGGTCCAGGAAGCTACTTGATGGTCCA
CGGTCCAGGAAGCTACTTTCCTCAATA
CGGTCCAGGAAGCTACTTAATAAACAA
CGGTCCAGGAAGCTACTTCTGTACGGA
CGGTCCAGGAAGCTACTTCTAGATAGA
CGGTCCAGGAAGCTACTTAGCTATGTG
CGGTCCAGGAAGCTACTTAAATGGAGG
CGGTCCAGGAAGCTACTTAGCCGCAAG
CGGTCCAGGAAGCTACTTACAGTAAAC
CGGTCCAGGAAGCTACTTAACGTGTGA
CGGTCCAGGAAGCTACTTACTGAATTC
CGGTCCAGGAAGCTACTTAAGGGTCAG
CGGTCCAGGAAGCTACTTTGTCTATCA
CGGTCCAGGAAGCTACTTTCAGATTCA
CGGTCCAGGAAGCTACTTCACGATCCG
CGGTCCAGGAAGCTACTTAACAGAAAC
CGGTCCAGGAAGCTACTTCATGAATGA
CGGTCCAGGAAGCTACTTCGTACTACG
CGGTCCAGGAAGCTACTTTTCAGCTCA
CGGTCCAGGAAGCTACTTAAGGCCGCA
CGGTCCAGGAAGCTACTTGGTTGGACA
CGGTCCAGGAAGCTACTTCGTCTAGGT
CGGTCCAGGAAGCTACTTAATTCGGCG
CGGTCCAGGAAGCTACTTCAACCTCCA
CGGTCCAGGAAGCTACTTCAATAGGGT
CGGTCCAGGAAGCTACTTACAGGCTCC
CGGTCCAGGAAGCTACTTACAACTAGT
CGGTCCAGGAAGCTACTTAGTTGTTCT
CGGTCCAGGAAGCTACTTAATTACCGG
CGGTCCAGGAAGCTACTTACAAACTTT
CGGTCCAGGAAGCTACTTTCTCGGTTA
CGGTCCAGGAAGCTACTTACTAGACCG
CGGTCCAGGAAGCTACTTACTCATACG
CGGTCCAGGAAGCTACTTATCGAGTCT
CGGTCCAGGAAGCTACTTCATAGGTCA
CGGTCCAGGAAGCTACTTTTAGGCATA
CGGTCCAGGTGTTCTCCAAAGCCTTCT
CGGTCCAGGTGTTCTCCAATCATTCTG
CGGTCCAGGTGTTCTCCACACAAGTAT
CGGTCCAGGTGTTCTCCAACACCTTAG
CGGTCCAGGTGTTCTCCAGAACGACAA
CGGTCCAGGTGTTCTCCAAGTCTGTAC
CGGTCCAGGTGTTCTCCAAAATTACAG
CGGTCCAGGTGTTCTCCAGGCTACAGA
CGGTCCAGGTGTTCTCCAAATGTATCG
CGGTCCAGGTGTTCTCCACAAGTAGAA
CGGTCCAGGTGTTCTCCAGATCTCTTA
CGGTCCAGGTGTTCTCCAAACAACGCG
CGGTCCAGGTGTTCTCCAGGTGAGTTA
CGGTCCAGGTGTTCTCCACAGGGAGGG
CGGTCCAGGTGTTCTCCATCCGTCTTA
CGGTCCAGGTGTTCTCCATGCATAGTA
CGGTCCAGGTGTTCTCCAACTTACGAT
CGGTCCAGGTGTTCTCCATGTATGCGA
CGGTCCAGGTGTTCTCCAGCTCCTTGA
CGGTCCAGGTGTTCTCCAGGCACAACA
CGGTCCAGGTGTTCTCCACTCAAGACA
CGGTCCAGGTGTTCTCCAACGCTGTTG
CGGTCCAGGTGTTCTCCAATATTGTAA
CGGTCCAGGTGTTCTCCAAAGTTTACG
CGGTCCAGGTGTTCTCCACAGCCTGGC
CGGTCCAGGTGTTCTCCACTATTAGCC
CGGTCCAGGTGTTCTCCACAAACGTGG
CGGTCCAGGTGTTCTCCAAAAGTCATT
CGGTCCAGGTGTTCTCCAGTCTTGGCA
CGGTCCAGGTGTTCTCCAGATCAGCGA
CGGTCCAGGTGTTCTCCAACATTCGGC
CGGTCCAGGTGTTCTCCAAGTAATTAG
CGGTCCAGGTGTTCTCCATGAAGCCAA
CGGTCCAGGTGTTCTCCATCTACGACA
CGGTCCAGGTGTTCTCCACATAACGTT
CGGTCCAGGTGTTCTCCAATGGGACTC
CGGTCCAGGTGTTCTCCAGATAGAGGA
CGGTCCAGGTGTTCTCCACTACATGCG
CGGTCCAGGTGTTCTCCACAACGATCT
CGGTCCAGGTGTTCTCCAGTTAGCCTA
CGGTCCAGGTGTTCTCCAAGTTGCATC
CGGTCCAGGTGTTCTCCAAAGGGAACT
CGGTCCAGGTGTTCTCCAACTACATAT
CGGTCCAGGTGTTCTCCACTAAGCTTC
CGGTCCAGGTGTTCTCCAACGAACCAG
CGGTCCAGGTGTTCTCCATACTTCGGA
CGGTCCAGGTGTTCTCCAAACATCCAT
CGGTCCAGGTGTTCTCCAAGCCTGGTT
CGGTCCAGGTGTTCTCCACAAGTTTCC
CGGTCCAGGTGTTCTCCACAGGCATTT
CGGTCCAGGTGTTCTCCAACGTGGGAG
CGGTCCAGGTGTTCTCCATCTCACGGA
CGGTCCAGGTGTTCTCCAGCAACATTA
CGGTCCAGGTGTTCTCCAATGGTCCGT
CGGTCCAGGTGTTCTCCACTATCATGA
CGGTCCAGGTGTTCTCCACAATACAAG
CGGTCCAGGTGTTCTCCAAAAGAGGCC
CGGTCCAGGTGTTCTCCAGTAGAAGCA
CGGTCCAGGTGTTCTCCAGCTATGGAA
CGGTCCAGGTGTTCTCCAACTCCAGGG
CGGTCCAGGTGTTCTCCAACAAGTGCA
CGGTCCAGGTGTTCTCCAGATGGTCCA
CGGTCCAGGTGTTCTCCATCCTCAATA
CGGTCCAGGTGTTCTCCAAATAAACAA
CGGTCCAGGTGTTCTCCACTGTACGGA
CGGTCCAGGTGTTCTCCACTAGATAGA
CGGTCCAGGTGTTCTCCAAGCTATGTG
CGGTCCAGGTGTTCTCCAAAATGGAGG
CGGTCCAGGTGTTCTCCAAGCCGCAAG
CGGTCCAGGTGTTCTCCAACAGTAAAC
CGGTCCAGGTGTTCTCCAAACGTGTGA
CGGTCCAGGTGTTCTCCAACTGAATTC
CGGTCCAGGTGTTCTCCAAAGGGTCAG
CGGTCCAGGTGTTCTCCATGTCTATCA
CGGTCCAGGTGTTCTCCATCAGATTCA
CGGTCCAGGTGTTCTCCACACGATCCG
CGGTCCAGGTGTTCTCCAAACAGAAAC
CGGTCCAGGTGTTCTCCACATGAATGA
CGGTCCAGGTGTTCTCCACGTACTACG
CGGTCCAGGTGTTCTCCATTCAGCTCA
CGGTCCAGGTGTTCTCCAAAGGCCGCA
CGGTCCAGGTGTTCTCCAGGTTGGACA
CGGTCCAGGTGTTCTCCACGTCTAGGT
CGGTCCAGGTGTTCTCCAAATTCGGCG
CGGTCCAGGTGTTCTCCACAACCTCCA
CGGTCCAGGTGTTCTCCACAATAGGGT
CGGTCCAGGTGTTCTCCAACAGGCTCC
CGGTCCAGGTGTTCTCCAACAACTAGT
CGGTCCAGGTGTTCTCCAAGTTGTTCT
CGGTCCAGGTGTTCTCCAAATTACCGG
CGGTCCAGGTGTTCTCCAACAAACTTT
CGGTCCAGGTGTTCTCCATCTCGGTTA
CGGTCCAGGTGTTCTCCAACTAGACCG
CGGTCCAGGTGTTCTCCAACTCATACG
CGGTCCAGGTGTTCTCCAATCGAGTCT
CGGTCCAGGTGTTCTCCACATAGGTCA
CGGTCCAGGTGTTCTCCATTAGGCATA
CGGTCCAGGACGCGAAGCAAGCCTTCT
CGGTCCAGGACGCGAAGCATCATTCTG
CGGTCCAGGACGCGAAGCCACAAGTAT
CGGTCCAGGACGCGAAGCACACCTTAG
CGGTCCAGGACGCGAAGCGAACGACAA
CGGTCCAGGACGCGAAGCAGTCTGTAC
CGGTCCAGGACGCGAAGCAAATTACAG
CGGTCCAGGACGCGAAGCGGCTACAGA
CGGTCCAGGACGCGAAGCAATGTATCG
CGGTCCAGGACGCGAAGCCAAGTAGAA
CGGTCCAGGACGCGAAGCGATCTCTTA
CGGTCCAGGACGCGAAGCAACAACGCG
CGGTCCAGGACGCGAAGCGGTGAGTTA
CGGTCCAGGACGCGAAGCCAGGGAGGG
CGGTCCAGGACGCGAAGCTCCGTCTTA
CGGTCCAGGACGCGAAGCTGCATAGTA
CGGTCCAGGACGCGAAGCACTTACGAT
CGGTCCAGGACGCGAAGCTGTATGCGA
CGGTCCAGGACGCGAAGCGCTCCTTGA
CGGTCCAGGACGCGAAGCGGCACAACA
CGGTCCAGGACGCGAAGCCTCAAGACA
CGGTCCAGGACGCGAAGCACGCTGTTG
CGGTCCAGGACGCGAAGCATATTGTAA
CGGTCCAGGACGCGAAGCAAGTTTACG
CGGTCCAGGACGCGAAGCCAGCCTGGC
CGGTCCAGGACGCGAAGCCTATTAGCC
CGGTCCAGGACGCGAAGCCAAACGTGG
CGGTCCAGGACGCGAAGCAAAGTCATT
CGGTCCAGGACGCGAAGCGTCTTGGCA
CGGTCCAGGACGCGAAGCGATCAGCGA
CGGTCCAGGACGCGAAGCACATTCGGC
CGGTCCAGGACGCGAAGCAGTAATTAG
CGGTCCAGGACGCGAAGCTGAAGCCAA
CGGTCCAGGACGCGAAGCTCTACGACA
CGGTCCAGGACGCGAAGCCATAACGTT
CGGTCCAGGACGCGAAGCATGGGACTC
CGGTCCAGGACGCGAAGCGATAGAGGA
CGGTCCAGGACGCGAAGCCTACATGCG
CGGTCCAGGACGCGAAGCCAACGATCT
CGGTCCAGGACGCGAAGCGTTAGCCTA
CGGTCCAGGACGCGAAGCAGTTGCATC
CGGTCCAGGACGCGAAGCAAGGGAACT
CGGTCCAGGACGCGAAGCACTACATAT
CGGTCCAGGACGCGAAGCCTAAGCTTC
CGGTCCAGGACGCGAAGCACGAACCAG
CGGTCCAGGACGCGAAGCTACTTCGGA
CGGTCCAGGACGCGAAGCAACATCCAT
CGGTCCAGGACGCGAAGCAGCCTGGTT
CGGTCCAGGACGCGAAGCCAAGTTTCC
CGGTCCAGGACGCGAAGCCAGGCATTT
CGGTCCAGGACGCGAAGCACGTGGGAG
CGGTCCAGGACGCGAAGCTCTCACGGA
CGGTCCAGGACGCGAAGCGCAACATTA
CGGTCCAGGACGCGAAGCATGGTCCGT
CGGTCCAGGACGCGAAGCCTATCATGA
CGGTCCAGGACGCGAAGCCAATACAAG
CGGTCCAGGACGCGAAGCAAAGAGGCC
CGGTCCAGGACGCGAAGCGTAGAAGCA
CGGTCCAGGACGCGAAGCGCTATGGAA
CGGTCCAGGACGCGAAGCACTCCAGGG
CGGTCCAGGACGCGAAGCACAAGTGCA
CGGTCCAGGACGCGAAGCGATGGTCCA
CGGTCCAGGACGCGAAGCTCCTCAATA
CGGTCCAGGACGCGAAGCAATAAACAA
CGGTCCAGGACGCGAAGCCTGTACGGA
CGGTCCAGGACGCGAAGCCTAGATAGA
CGGTCCAGGACGCGAAGCAGCTATGTG
CGGTCCAGGACGCGAAGCAAATGGAGG
CGGTCCAGGACGCGAAGCAGCCGCAAG
CGGTCCAGGACGCGAAGCACAGTAAAC
CGGTCCAGGACGCGAAGCAACGTGTGA
CGGTCCAGGACGCGAAGCACTGAATTC
CGGTCCAGGACGCGAAGCAAGGGTCAG
CGGTCCAGGACGCGAAGCTGTCTATCA
CGGTCCAGGACGCGAAGCTCAGATTCA
CGGTCCAGGACGCGAAGCCACGATCCG
CGGTCCAGGACGCGAAGCAACAGAAAC
CGGTCCAGGACGCGAAGCCATGAATGA
CGGTCCAGGACGCGAAGCCGTACTACG
CGGTCCAGGACGCGAAGCTTCAGCTCA
CGGTCCAGGACGCGAAGCAAGGCCGCA
CGGTCCAGGACGCGAAGCGGTTGGACA
CGGTCCAGGACGCGAAGCCGTCTAGGT
CGGTCCAGGACGCGAAGCAATTCGGCG
CGGTCCAGGACGCGAAGCCAACCTCCA
CGGTCCAGGACGCGAAGCCAATAGGGT
CGGTCCAGGACGCGAAGCACAGGCTCC
CGGTCCAGGACGCGAAGCACAACTAGT
CGGTCCAGGACGCGAAGCAGTTGTTCT
CGGTCCAGGACGCGAAGCAATTACCGG
CGGTCCAGGACGCGAAGCACAAACTTT
CGGTCCAGGACGCGAAGCTCTCGGTTA
CGGTCCAGGACGCGAAGCACTAGACCG
CGGTCCAGGACGCGAAGCACTCATACG
CGGTCCAGGACGCGAAGCATCGAGTCT
CGGTCCAGGACGCGAAGCCATAGGTCA
CGGTCCAGGACGCGAAGCTTAGGCATA
CGGTCCAGGCAGAAATCGAAGCCTTCT
CGGTCCAGGCAGAAATCGATCATTCTG
CGGTCCAGGCAGAAATCGCACAAGTAT
CGGTCCAGGCAGAAATCGACACCTTAG
CGGTCCAGGCAGAAATCGGAACGACAA
CGGTCCAGGCAGAAATCGAGTCTGTAC
CGGTCCAGGCAGAAATCGAAATTACAG
CGGTCCAGGCAGAAATCGGGCTACAGA
CGGTCCAGGCAGAAATCGAATGTATCG
CGGTCCAGGCAGAAATCGCAAGTAGAA
CGGTCCAGGCAGAAATCGGATCTCTTA
CGGTCCAGGCAGAAATCGAACAACGCG
CGGTCCAGGCAGAAATCGGGTGAGTTA
CGGTCCAGGCAGAAATCGCAGGGAGGG
CGGTCCAGGCAGAAATCGTCCGTCTTA
CGGTCCAGGCAGAAATCGTGCATAGTA
CGGTCCAGGCAGAAATCGACTTACGAT
CGGTCCAGGCAGAAATCGTGTATGCGA
CGGTCCAGGCAGAAATCGGCTCCTTGA
CGGTCCAGGCAGAAATCGGGCACAACA
CGGTCCAGGCAGAAATCGCTCAAGACA
CGGTCCAGGCAGAAATCGACGCTGTTG
CGGTCCAGGCAGAAATCGATATTGTAA
CGGTCCAGGCAGAAATCGAAGTTTACG
CGGTCCAGGCAGAAATCGCAGCCTGGC
CGGTCCAGGCAGAAATCGCTATTAGCC
CGGTCCAGGCAGAAATCGCAAACGTGG
CGGTCCAGGCAGAAATCGAAAGTCATT
CGGTCCAGGCAGAAATCGGTCTTGGCA
CGGTCCAGGCAGAAATCGGATCAGCGA
CGGTCCAGGCAGAAATCGACATTCGGC
CGGTCCAGGCAGAAATCGAGTAATTAG
CGGTCCAGGCAGAAATCGTGAAGCCAA
CGGTCCAGGCAGAAATCGTCTACGACA
CGGTCCAGGCAGAAATCGCATAACGTT
CGGTCCAGGCAGAAATCGATGGGACTC
CGGTCCAGGCAGAAATCGGATAGAGGA
CGGTCCAGGCAGAAATCGCTACATGCG
CGGTCCAGGCAGAAATCGCAACGATCT
CGGTCCAGGCAGAAATCGGTTAGCCTA
CGGTCCAGGCAGAAATCGAGTTGCATC
CGGTCCAGGCAGAAATCGAAGGGAACT
CGGTCCAGGCAGAAATCGACTACATAT
CGGTCCAGGCAGAAATCGCTAAGCTTC
CGGTCCAGGCAGAAATCGACGAACCAG
CGGTCCAGGCAGAAATCGTACTTCGGA
CGGTCCAGGCAGAAATCGAACATCCAT
CGGTCCAGGCAGAAATCGAGCCTGGTT
CGGTCCAGGCAGAAATCGCAAGTTTCC
CGGTCCAGGCAGAAATCGCAGGCATTT
CGGTCCAGGCAGAAATCGACGTGGGAG
CGGTCCAGGCAGAAATCGTCTCACGGA
CGGTCCAGGCAGAAATCGGCAACATTA
CGGTCCAGGCAGAAATCGATGGTCCGT
CGGTCCAGGCAGAAATCGCTATCATGA
CGGTCCAGGCAGAAATCGCAATACAAG
CGGTCCAGGCAGAAATCGAAAGAGGCC
CGGTCCAGGCAGAAATCGGTAGAAGCA
CGGTCCAGGCAGAAATCGGCTATGGAA
CGGTCCAGGCAGAAATCGACTCCAGGG
CGGTCCAGGCAGAAATCGACAAGTGCA
CGGTCCAGGCAGAAATCGGATGGTCCA
CGGTCCAGGCAGAAATCGTCCTCAATA
CGGTCCAGGCAGAAATCGAATAAACAA
CGGTCCAGGCAGAAATCGCTGTACGGA
CGGTCCAGGCAGAAATCGCTAGATAGA
CGGTCCAGGCAGAAATCGAGCTATGTG
CGGTCCAGGCAGAAATCGAAATGGAGG
CGGTCCAGGCAGAAATCGAGCCGCAAG
CGGTCCAGGCAGAAATCGACAGTAAAC
CGGTCCAGGCAGAAATCGAACGTGTGA
CGGTCCAGGCAGAAATCGACTGAATTC
CGGTCCAGGCAGAAATCGAAGGGTCAG
CGGTCCAGGCAGAAATCGTGTCTATCA
CGGTCCAGGCAGAAATCGTCAGATTCA
CGGTCCAGGCAGAAATCGCACGATCCG
CGGTCCAGGCAGAAATCGAACAGAAAC
CGGTCCAGGCAGAAATCGCATGAATGA
CGGTCCAGGCAGAAATCGCGTACTACG
CGGTCCAGGCAGAAATCGTTCAGCTCA
CGGTCCAGGCAGAAATCGAAGGCCGCA
CGGTCCAGGCAGAAATCGGGTTGGACA
CGGTCCAGGCAGAAATCGCGTCTAGGT
CGGTCCAGGCAGAAATCGAATTCGGCG
CGGTCCAGGCAGAAATCGCAACCTCCA
CGGTCCAGGCAGAAATCGCAATAGGGT
CGGTCCAGGCAGAAATCGACAGGCTCC
CGGTCCAGGCAGAAATCGACAACTAGT
CGGTCCAGGCAGAAATCGAGTTGTTCT
CGGTCCAGGCAGAAATCGAATTACCGG
CGGTCCAGGCAGAAATCGACAAACTTT
CGGTCCAGGCAGAAATCGTCTCGGTTA
CGGTCCAGGCAGAAATCGACTAGACCG
CGGTCCAGGCAGAAATCGACTCATACG
CGGTCCAGGCAGAAATCGATCGAGTCT
CGGTCCAGGCAGAAATCGCATAGGTCA
CGGTCCAGGCAGAAATCGTTAGGCATA
CGGTCCAGGACCAAAATGAAGCCTTCT
CGGTCCAGGACCAAAATGATCATTCTG
CGGTCCAGGACCAAAATGCACAAGTAT
CGGTCCAGGACCAAAATGACACCTTAG
CGGTCCAGGACCAAAATGGAACGACAA
CGGTCCAGGACCAAAATGAGTCTGTAC
CGGTCCAGGACCAAAATGAAATTACAG
CGGTCCAGGACCAAAATGGGCTACAGA
CGGTCCAGGACCAAAATGAATGTATCG
CGGTCCAGGACCAAAATGCAAGTAGAA
CGGTCCAGGACCAAAATGGATCTCTTA
CGGTCCAGGACCAAAATGAACAACGCG
CGGTCCAGGACCAAAATGGGTGAGTTA
CGGTCCAGGACCAAAATGCAGGGAGGG
CGGTCCAGGACCAAAATGTCCGTCTTA
CGGTCCAGGACCAAAATGTGCATAGTA
CGGTCCAGGACCAAAATGACTTACGAT
CGGTCCAGGACCAAAATGTGTATGCGA
CGGTCCAGGACCAAAATGGCTCCTTGA
CGGTCCAGGACCAAAATGGGCACAACA
CGGTCCAGGACCAAAATGCTCAAGACA
CGGTCCAGGACCAAAATGACGCTGTTG
CGGTCCAGGACCAAAATGATATTGTAA
CGGTCCAGGACCAAAATGAAGTTTACG
CGGTCCAGGACCAAAATGCAGCCTGGC
CGGTCCAGGACCAAAATGCTATTAGCC
CGGTCCAGGACCAAAATGCAAACGTGG
CGGTCCAGGACCAAAATGAAAGTCATT
CGGTCCAGGACCAAAATGGTCTTGGCA
CGGTCCAGGACCAAAATGGATCAGCGA
CGGTCCAGGACCAAAATGACATTCGGC
CGGTCCAGGACCAAAATGAGTAATTAG
CGGTCCAGGACCAAAATGTGAAGCCAA
CGGTCCAGGACCAAAATGTCTACGACA
CGGTCCAGGACCAAAATGCATAACGTT
CGGTCCAGGACCAAAATGATGGGACTC
CGGTCCAGGACCAAAATGGATAGAGGA
CGGTCCAGGACCAAAATGCTACATGCG
CGGTCCAGGACCAAAATGCAACGATCT
CGGTCCAGGACCAAAATGGTTAGCCTA
CGGTCCAGGACCAAAATGAGTTGCATC
CGGTCCAGGACCAAAATGAAGGGAACT
CGGTCCAGGACCAAAATGACTACATAT
CGGTCCAGGACCAAAATGCTAAGCTTC
CGGTCCAGGACCAAAATGACGAACCAG
CGGTCCAGGACCAAAATGTACTTCGGA
CGGTCCAGGACCAAAATGAACATCCAT
CGGTCCAGGACCAAAATGAGCCTGGTT
CGGTCCAGGACCAAAATGCAAGTTTCC
CGGTCCAGGACCAAAATGCAGGCATTT
CGGTCCAGGACCAAAATGACGTGGGAG
CGGTCCAGGACCAAAATGTCTCACGGA
CGGTCCAGGACCAAAATGGCAACATTA
CGGTCCAGGACCAAAATGATGGTCCGT
CGGTCCAGGACCAAAATGCTATCATGA
CGGTCCAGGACCAAAATGCAATACAAG
CGGTCCAGGACCAAAATGAAAGAGGCC
CGGTCCAGGACCAAAATGGTAGAAGCA
CGGTCCAGGACCAAAATGGCTATGGAA
CGGTCCAGGACCAAAATGACTCCAGGG
CGGTCCAGGACCAAAATGACAAGTGCA
CGGTCCAGGACCAAAATGGATGGTCCA
CGGTCCAGGACCAAAATGTCCTCAATA
CGGTCCAGGACCAAAATGAATAAACAA
CGGTCCAGGACCAAAATGCTGTACGGA
CGGTCCAGGACCAAAATGCTAGATAGA
CGGTCCAGGACCAAAATGAGCTATGTG
CGGTCCAGGACCAAAATGAAATGGAGG
CGGTCCAGGACCAAAATGAGCCGCAAG
CGGTCCAGGACCAAAATGACAGTAAAC
CGGTCCAGGACCAAAATGAACGTGTGA
CGGTCCAGGACCAAAATGACTGAATTC
CGGTCCAGGACCAAAATGAAGGGTCAG
CGGTCCAGGACCAAAATGTGTCTATCA
CGGTCCAGGACCAAAATGTCAGATTCA
CGGTCCAGGACCAAAATGCACGATCCG
CGGTCCAGGACCAAAATGAACAGAAAC
CGGTCCAGGACCAAAATGCATGAATGA
CGGTCCAGGACCAAAATGCGTACTACG
CGGTCCAGGACCAAAATGTTCAGCTCA
CGGTCCAGGACCAAAATGAAGGCCGCA
CGGTCCAGGACCAAAATGGGTTGGACA
CGGTCCAGGACCAAAATGCGTCTAGGT
CGGTCCAGGACCAAAATGAATTCGGCG
CGGTCCAGGACCAAAATGCAACCTCCA
CGGTCCAGGACCAAAATGCAATAGGGT
CGGTCCAGGACCAAAATGACAGGCTCC
CGGTCCAGGACCAAAATGACAACTAGT
CGGTCCAGGACCAAAATGAGTTGTTCT
CGGTCCAGGACCAAAATGAATTACCGG
CGGTCCAGGACCAAAATGACAAACTTT
CGGTCCAGGACCAAAATGTCTCGGTTA
CGGTCCAGGACCAAAATGACTAGACCG
CGGTCCAGGACCAAAATGACTCATACG
CGGTCCAGGACCAAAATGATCGAGTCT
CGGTCCAGGACCAAAATGCATAGGTCA
CGGTCCAGGACCAAAATGTTAGGCATA
CGGTCCAGGAGTGTTGTCAAGCCTTCT
CGGTCCAGGAGTGTTGTCATCATTCTG
CGGTCCAGGAGTGTTGTCCACAAGTAT
CGGTCCAGGAGTGTTGTCACACCTTAG
CGGTCCAGGAGTGTTGTCGAACGACAA
CGGTCCAGGAGTGTTGTCAGTCTGTAC
CGGTCCAGGAGTGTTGTCAAATTACAG
CGGTCCAGGAGTGTTGTCGGCTACAGA
CGGTCCAGGAGTGTTGTCAATGTATCG
CGGTCCAGGAGTGTTGTCCAAGTAGAA
CGGTCCAGGAGTGTTGTCGATCTCTTA
CGGTCCAGGAGTGTTGTCAACAACGCG
CGGTCCAGGAGTGTTGTCGGTGAGTTA
CGGTCCAGGAGTGTTGTCCAGGGAGGG
CGGTCCAGGAGTGTTGTCTCCGTCTTA
CGGTCCAGGAGTGTTGTCTGCATAGTA
CGGTCCAGGAGTGTTGTCACTTACGAT
CGGTCCAGGAGTGTTGTCTGTATGCGA
CGGTCCAGGAGTGTTGTCGCTCCTTGA
CGGTCCAGGAGTGTTGTCGGCACAACA
CGGTCCAGGAGTGTTGTCCTCAAGACA
CGGTCCAGGAGTGTTGTCACGCTGTTG
CGGTCCAGGAGTGTTGTCATATTGTAA
CGGTCCAGGAGTGTTGTCAAGTTTACG
CGGTCCAGGAGTGTTGTCCAGCCTGGC
CGGTCCAGGAGTGTTGTCCTATTAGCC
CGGTCCAGGAGTGTTGTCCAAACGTGG
CGGTCCAGGAGTGTTGTCAAAGTCATT
CGGTCCAGGAGTGTTGTCGTCTTGGCA
CGGTCCAGGAGTGTTGTCGATCAGCGA
CGGTCCAGGAGTGTTGTCACATTCGGC
CGGTCCAGGAGTGTTGTCAGTAATTAG
CGGTCCAGGAGTGTTGTCTGAAGCCAA
CGGTCCAGGAGTGTTGTCTCTACGACA
CGGTCCAGGAGTGTTGTCCATAACGTT
CGGTCCAGGAGTGTTGTCATGGGACTC
CGGTCCAGGAGTGTTGTCGATAGAGGA
CGGTCCAGGAGTGTTGTCCTACATGCG
CGGTCCAGGAGTGTTGTCCAACGATCT
CGGTCCAGGAGTGTTGTCGTTAGCCTA
CGGTCCAGGAGTGTTGTCAGTTGCATC
CGGTCCAGGAGTGTTGTCAAGGGAACT
CGGTCCAGGAGTGTTGTCACTACATAT
CGGTCCAGGAGTGTTGTCCTAAGCTTC
CGGTCCAGGAGTGTTGTCACGAACCAG
CGGTCCAGGAGTGTTGTCTACTTCGGA
CGGTCCAGGAGTGTTGTCAACATCCAT
CGGTCCAGGAGTGTTGTCAGCCTGGTT
CGGTCCAGGAGTGTTGTCCAAGTTTCC
CGGTCCAGGAGTGTTGTCCAGGCATTT
CGGTCCAGGAGTGTTGTCACGTGGGAG
CGGTCCAGGAGTGTTGTCTCTCACGGA
CGGTCCAGGAGTGTTGTCGCAACATTA
CGGTCCAGGAGTGTTGTCATGGTCCGT
CGGTCCAGGAGTGTTGTCCTATCATGA
CGGTCCAGGAGTGTTGTCCAATACAAG
CGGTCCAGGAGTGTTGTCAAAGAGGCC
CGGTCCAGGAGTGTTGTCGTAGAAGCA
CGGTCCAGGAGTGTTGTCGCTATGGAA
CGGTCCAGGAGTGTTGTCACTCCAGGG
CGGTCCAGGAGTGTTGTCACAAGTGCA
CGGTCCAGGAGTGTTGTCGATGGTCCA
CGGTCCAGGAGTGTTGTCTCCTCAATA
CGGTCCAGGAGTGTTGTCAATAAACAA
CGGTCCAGGAGTGTTGTCCTGTACGGA
CGGTCCAGGAGTGTTGTCCTAGATAGA
CGGTCCAGGAGTGTTGTCAGCTATGTG
CGGTCCAGGAGTGTTGTCAAATGGAGG
CGGTCCAGGAGTGTTGTCAGCCGCAAG
CGGTCCAGGAGTGTTGTCACAGTAAAC
CGGTCCAGGAGTGTTGTCAACGTGTGA
CGGTCCAGGAGTGTTGTCACTGAATTC
CGGTCCAGGAGTGTTGTCAAGGGTCAG
CGGTCCAGGAGTGTTGTCTGTCTATCA
CGGTCCAGGAGTGTTGTCTCAGATTCA
CGGTCCAGGAGTGTTGTCCACGATCCG
CGGTCCAGGAGTGTTGTCAACAGAAAC
CGGTCCAGGAGTGTTGTCCATGAATGA
CGGTCCAGGAGTGTTGTCCGTACTACG
CGGTCCAGGAGTGTTGTCTTCAGCTCA
CGGTCCAGGAGTGTTGTCAAGGCCGCA
CGGTCCAGGAGTGTTGTCGGTTGGACA
CGGTCCAGGAGTGTTGTCCGTCTAGGT
CGGTCCAGGAGTGTTGTCAATTCGGCG
CGGTCCAGGAGTGTTGTCCAACCTCCA
CGGTCCAGGAGTGTTGTCCAATAGGGT
CGGTCCAGGAGTGTTGTCACAGGCTCC
CGGTCCAGGAGTGTTGTCACAACTAGT
CGGTCCAGGAGTGTTGTCAGTTGTTCT
CGGTCCAGGAGTGTTGTCAATTACCGG
CGGTCCAGGAGTGTTGTCACAAACTTT
CGGTCCAGGAGTGTTGTCTCTCGGTTA
CGGTCCAGGAGTGTTGTCACTAGACCG
CGGTCCAGGAGTGTTGTCACTCATACG
CGGTCCAGGAGTGTTGTCATCGAGTCT
CGGTCCAGGAGTGTTGTCCATAGGTCA
CGGTCCAGGAGTGTTGTCTTAGGCATA
CGGTCCAGGTAGGGATACAAGCCTTCT
CGGTCCAGGTAGGGATACATCATTCTG
CGGTCCAGGTAGGGATACCACAAGTAT
CGGTCCAGGTAGGGATACACACCTTAG
CGGTCCAGGTAGGGATACGAACGACAA
CGGTCCAGGTAGGGATACAGTCTGTAC
CGGTCCAGGTAGGGATACAAATTACAG
CGGTCCAGGTAGGGATACGGCTACAGA
CGGTCCAGGTAGGGATACAATGTATCG
CGGTCCAGGTAGGGATACCAAGTAGAA
CGGTCCAGGTAGGGATACGATCTCTTA
CGGTCCAGGTAGGGATACAACAACGCG
CGGTCCAGGTAGGGATACGGTGAGTTA
CGGTCCAGGTAGGGATACCAGGGAGGG
CGGTCCAGGTAGGGATACTCCGTCTTA
CGGTCCAGGTAGGGATACTGCATAGTA
CGGTCCAGGTAGGGATACACTTACGAT
CGGTCCAGGTAGGGATACTGTATGCGA
CGGTCCAGGTAGGGATACGCTCCTTGA
CGGTCCAGGTAGGGATACGGCACAACA
CGGTCCAGGTAGGGATACCTCAAGACA
CGGTCCAGGTAGGGATACACGCTGTTG
CGGTCCAGGTAGGGATACATATTGTAA
CGGTCCAGGTAGGGATACAAGTTTACG
CGGTCCAGGTAGGGATACCAGCCTGGC
CGGTCCAGGTAGGGATACCTATTAGCC
CGGTCCAGGTAGGGATACCAAACGTGG
CGGTCCAGGTAGGGATACAAAGTCATT
CGGTCCAGGTAGGGATACGTCTTGGCA
CGGTCCAGGTAGGGATACGATCAGCGA
CGGTCCAGGTAGGGATACACATTCGGC
CGGTCCAGGTAGGGATACAGTAATTAG
CGGTCCAGGTAGGGATACTGAAGCCAA
CGGTCCAGGTAGGGATACTCTACGACA
CGGTCCAGGTAGGGATACCATAACGTT
CGGTCCAGGTAGGGATACATGGGACTC
CGGTCCAGGTAGGGATACGATAGAGGA
CGGTCCAGGTAGGGATACCTACATGCG
CGGTCCAGGTAGGGATACCAACGATCT
CGGTCCAGGTAGGGATACGTTAGCCTA
CGGTCCAGGTAGGGATACAGTTGCATC
CGGTCCAGGTAGGGATACAAGGGAACT
CGGTCCAGGTAGGGATACACTACATAT
CGGTCCAGGTAGGGATACCTAAGCTTC
CGGTCCAGGTAGGGATACACGAACCAG
CGGTCCAGGTAGGGATACTACTTCGGA
CGGTCCAGGTAGGGATACAACATCCAT
CGGTCCAGGTAGGGATACAGCCTGGTT
CGGTCCAGGTAGGGATACCAAGTTTCC
CGGTCCAGGTAGGGATACCAGGCATTT
CGGTCCAGGTAGGGATACACGTGGGAG
CGGTCCAGGTAGGGATACTCTCACGGA
CGGTCCAGGTAGGGATACGCAACATTA
CGGTCCAGGTAGGGATACATGGTCCGT
CGGTCCAGGTAGGGATACCTATCATGA
CGGTCCAGGTAGGGATACCAATACAAG
CGGTCCAGGTAGGGATACAAAGAGGCC
CGGTCCAGGTAGGGATACGTAGAAGCA
CGGTCCAGGTAGGGATACGCTATGGAA
CGGTCCAGGTAGGGATACACTCCAGGG
CGGTCCAGGTAGGGATACACAAGTGCA
CGGTCCAGGTAGGGATACGATGGTCCA
CGGTCCAGGTAGGGATACTCCTCAATA
CGGTCCAGGTAGGGATACAATAAACAA
CGGTCCAGGTAGGGATACCTGTACGGA
CGGTCCAGGTAGGGATACCTAGATAGA
CGGTCCAGGTAGGGATACAGCTATGTG
CGGTCCAGGTAGGGATACAAATGGAGG
CGGTCCAGGTAGGGATACAGCCGCAAG
CGGTCCAGGTAGGGATACACAGTAAAC
CGGTCCAGGTAGGGATACAACGTGTGA
CGGTCCAGGTAGGGATACACTGAATTC
CGGTCCAGGTAGGGATACAAGGGTCAG
CGGTCCAGGTAGGGATACTGTCTATCA
CGGTCCAGGTAGGGATACTCAGATTCA
CGGTCCAGGTAGGGATACCACGATCCG
CGGTCCAGGTAGGGATACAACAGAAAC
CGGTCCAGGTAGGGATACCATGAATGA
CGGTCCAGGTAGGGATACCGTACTACG
CGGTCCAGGTAGGGATACTTCAGCTCA
CGGTCCAGGTAGGGATACAAGGCCGCA
CGGTCCAGGTAGGGATACGGTTGGACA
CGGTCCAGGTAGGGATACCGTCTAGGT
CGGTCCAGGTAGGGATACAATTCGGCG
CGGTCCAGGTAGGGATACCAACCTCCA
CGGTCCAGGTAGGGATACCAATAGGGT
CGGTCCAGGTAGGGATACACAGGCTCC
CGGTCCAGGTAGGGATACACAACTAGT
CGGTCCAGGTAGGGATACAGTTGTTCT
CGGTCCAGGTAGGGATACAATTACCGG
CGGTCCAGGTAGGGATACACAAACTTT
CGGTCCAGGTAGGGATACTCTCGGTTA
CGGTCCAGGTAGGGATACACTAGACCG
CGGTCCAGGTAGGGATACACTCATACG
CGGTCCAGGTAGGGATACATCGAGTCT
CGGTCCAGGTAGGGATACCATAGGTCA
CGGTCCAGGTAGGGATACTTAGGCATA
CGGTCCAGGAGGGCTGGTAAGCCTTCT
CGGTCCAGGAGGGCTGGTATCATTCTG
CGGTCCAGGAGGGCTGGTCACAAGTAT
CGGTCCAGGAGGGCTGGTACACCTTAG
CGGTCCAGGAGGGCTGGTGAACGACAA
CGGTCCAGGAGGGCTGGTAGTCTGTAC
CGGTCCAGGAGGGCTGGTAAATTACAG
CGGTCCAGGAGGGCTGGTGGCTACAGA
CGGTCCAGGAGGGCTGGTAATGTATCG
CGGTCCAGGAGGGCTGGTCAAGTAGAA
CGGTCCAGGAGGGCTGGTGATCTCTTA
CGGTCCAGGAGGGCTGGTAACAACGCG
CGGTCCAGGAGGGCTGGTGGTGAGTTA
CGGTCCAGGAGGGCTGGTCAGGGAGGG
CGGTCCAGGAGGGCTGGTTCCGTCTTA
CGGTCCAGGAGGGCTGGTTGCATAGTA
CGGTCCAGGAGGGCTGGTACTTACGAT
CGGTCCAGGAGGGCTGGTTGTATGCGA
CGGTCCAGGAGGGCTGGTGCTCCTTGA
CGGTCCAGGAGGGCTGGTGGCACAACA
CGGTCCAGGAGGGCTGGTCTCAAGACA
CGGTCCAGGAGGGCTGGTACGCTGTTG
CGGTCCAGGAGGGCTGGTATATTGTAA
CGGTCCAGGAGGGCTGGTAAGTTTACG
CGGTCCAGGAGGGCTGGTCAGCCTGGC
CGGTCCAGGAGGGCTGGTCTATTAGCC
CGGTCCAGGAGGGCTGGTCAAACGTGG
CGGTCCAGGAGGGCTGGTAAAGTCATT
CGGTCCAGGAGGGCTGGTGTCTTGGCA
CGGTCCAGGAGGGCTGGTGATCAGCGA
CGGTCCAGGAGGGCTGGTACATTCGGC
CGGTCCAGGAGGGCTGGTAGTAATTAG
CGGTCCAGGAGGGCTGGTTGAAGCCAA
CGGTCCAGGAGGGCTGGTTCTACGACA
CGGTCCAGGAGGGCTGGTCATAACGTT
CGGTCCAGGAGGGCTGGTATGGGACTC
CGGTCCAGGAGGGCTGGTGATAGAGGA
CGGTCCAGGAGGGCTGGTCTACATGCG
CGGTCCAGGAGGGCTGGTCAACGATCT
CGGTCCAGGAGGGCTGGTGTTAGCCTA
CGGTCCAGGAGGGCTGGTAGTTGCATC
CGGTCCAGGAGGGCTGGTAAGGGAACT
CGGTCCAGGAGGGCTGGTACTACATAT
CGGTCCAGGAGGGCTGGTCTAAGCTTC
CGGTCCAGGAGGGCTGGTACGAACCAG
CGGTCCAGGAGGGCTGGTTACTTCGGA
CGGTCCAGGAGGGCTGGTAACATCCAT
CGGTCCAGGAGGGCTGGTAGCCTGGTT
CGGTCCAGGAGGGCTGGTCAAGTTTCC
CGGTCCAGGAGGGCTGGTCAGGCATTT
CGGTCCAGGAGGGCTGGTACGTGGGAG
CGGTCCAGGAGGGCTGGTTCTCACGGA
CGGTCCAGGAGGGCTGGTGCAACATTA
CGGTCCAGGAGGGCTGGTATGGTCCGT
CGGTCCAGGAGGGCTGGTCTATCATGA
CGGTCCAGGAGGGCTGGTCAATACAAG
CGGTCCAGGAGGGCTGGTAAAGAGGCC
CGGTCCAGGAGGGCTGGTGTAGAAGCA
CGGTCCAGGAGGGCTGGTGCTATGGAA
CGGTCCAGGAGGGCTGGTACTCCAGGG
CGGTCCAGGAGGGCTGGTACAAGTGCA
CGGTCCAGGAGGGCTGGTGATGGTCCA
CGGTCCAGGAGGGCTGGTTCCTCAATA
CGGTCCAGGAGGGCTGGTAATAAACAA
CGGTCCAGGAGGGCTGGTCTGTACGGA
CGGTCCAGGAGGGCTGGTCTAGATAGA
CGGTCCAGGAGGGCTGGTAGCTATGTG
CGGTCCAGGAGGGCTGGTAAATGGAGG
CGGTCCAGGAGGGCTGGTAGCCGCAAG
CGGTCCAGGAGGGCTGGTACAGTAAAC
CGGTCCAGGAGGGCTGGTAACGTGTGA
CGGTCCAGGAGGGCTGGTACTGAATTC
CGGTCCAGGAGGGCTGGTAAGGGTCAG
CGGTCCAGGAGGGCTGGTTGTCTATCA
CGGTCCAGGAGGGCTGGTTCAGATTCA
CGGTCCAGGAGGGCTGGTCACGATCCG
CGGTCCAGGAGGGCTGGTAACAGAAAC
CGGTCCAGGAGGGCTGGTCATGAATGA
CGGTCCAGGAGGGCTGGTCGTACTACG
CGGTCCAGGAGGGCTGGTTTCAGCTCA
CGGTCCAGGAGGGCTGGTAAGGCCGCA
CGGTCCAGGAGGGCTGGTGGTTGGACA
CGGTCCAGGAGGGCTGGTCGTCTAGGT
CGGTCCAGGAGGGCTGGTAATTCGGCG
CGGTCCAGGAGGGCTGGTCAACCTCCA
CGGTCCAGGAGGGCTGGTCAATAGGGT
CGGTCCAGGAGGGCTGGTACAGGCTCC
CGGTCCAGGAGGGCTGGTACAACTAGT
CGGTCCAGGAGGGCTGGTAGTTGTTCT
CGGTCCAGGAGGGCTGGTAATTACCGG
CGGTCCAGGAGGGCTGGTACAAACTTT
CGGTCCAGGAGGGCTGGTTCTCGGTTA
CGGTCCAGGAGGGCTGGTACTAGACCG
CGGTCCAGGAGGGCTGGTACTCATACG
CGGTCCAGGAGGGCTGGTATCGAGTCT
CGGTCCAGGAGGGCTGGTCATAGGTCA
CGGTCCAGGAGGGCTGGTTTAGGCATA
CGGTCCAGGTCATCCTAAAAGCCTTCT
CGGTCCAGGTCATCCTAAATCATTCTG
CGGTCCAGGTCATCCTAACACAAGTAT
CGGTCCAGGTCATCCTAAACACCTTAG
CGGTCCAGGTCATCCTAAGAACGACAA
CGGTCCAGGTCATCCTAAAGTCTGTAC
CGGTCCAGGTCATCCTAAAAATTACAG
CGGTCCAGGTCATCCTAAGGCTACAGA
CGGTCCAGGTCATCCTAAAATGTATCG
CGGTCCAGGTCATCCTAACAAGTAGAA
CGGTCCAGGTCATCCTAAGATCTCTTA
CGGTCCAGGTCATCCTAAAACAACGCG
CGGTCCAGGTCATCCTAAGGTGAGTTA
CGGTCCAGGTCATCCTAACAGGGAGGG
CGGTCCAGGTCATCCTAATCCGTCTTA
CGGTCCAGGTCATCCTAATGCATAGTA
CGGTCCAGGTCATCCTAAACTTACGAT
CGGTCCAGGTCATCCTAATGTATGCGA
CGGTCCAGGTCATCCTAAGCTCCTTGA
CGGTCCAGGTCATCCTAAGGCACAACA
CGGTCCAGGTCATCCTAACTCAAGACA
CGGTCCAGGTCATCCTAAACGCTGTTG
CGGTCCAGGTCATCCTAAATATTGTAA
CGGTCCAGGTCATCCTAAAAGTTTACG
CGGTCCAGGTCATCCTAACAGCCTGGC
CGGTCCAGGTCATCCTAACTATTAGCC
CGGTCCAGGTCATCCTAACAAACGTGG
CGGTCCAGGTCATCCTAAAAAGTCATT
CGGTCCAGGTCATCCTAAGTCTTGGCA
CGGTCCAGGTCATCCTAAGATCAGCGA
CGGTCCAGGTCATCCTAAACATTCGGC
CGGTCCAGGTCATCCTAAAGTAATTAG
CGGTCCAGGTCATCCTAATGAAGCCAA
CGGTCCAGGTCATCCTAATCTACGACA
CGGTCCAGGTCATCCTAACATAACGTT
CGGTCCAGGTCATCCTAAATGGGACTC
CGGTCCAGGTCATCCTAAGATAGAGGA
CGGTCCAGGTCATCCTAACTACATGCG
CGGTCCAGGTCATCCTAACAACGATCT
CGGTCCAGGTCATCCTAAGTTAGCCTA
CGGTCCAGGTCATCCTAAAGTTGCATC
CGGTCCAGGTCATCCTAAAAGGGAACT
CGGTCCAGGTCATCCTAAACTACATAT
CGGTCCAGGTCATCCTAACTAAGCTTC
CGGTCCAGGTCATCCTAAACGAACCAG
CGGTCCAGGTCATCCTAATACTTCGGA
CGGTCCAGGTCATCCTAAAACATCCAT
CGGTCCAGGTCATCCTAAAGCCTGGTT
CGGTCCAGGTCATCCTAACAAGTTTCC
CGGTCCAGGTCATCCTAACAGGCATTT
CGGTCCAGGTCATCCTAAACGTGGGAG
CGGTCCAGGTCATCCTAATCTCACGGA
CGGTCCAGGTCATCCTAAGCAACATTA
CGGTCCAGGTCATCCTAAATGGTCCGT
CGGTCCAGGTCATCCTAACTATCATGA
CGGTCCAGGTCATCCTAACAATACAAG
CGGTCCAGGTCATCCTAAAAAGAGGCC
CGGTCCAGGTCATCCTAAGTAGAAGCA
CGGTCCAGGTCATCCTAAGCTATGGAA
CGGTCCAGGTCATCCTAAACTCCAGGG
CGGTCCAGGTCATCCTAAACAAGTGCA
CGGTCCAGGTCATCCTAAGATGGTCCA
CGGTCCAGGTCATCCTAATCCTCAATA
CGGTCCAGGTCATCCTAAAATAAACAA
CGGTCCAGGTCATCCTAACTGTACGGA
CGGTCCAGGTCATCCTAACTAGATAGA
CGGTCCAGGTCATCCTAAAGCTATGTG
CGGTCCAGGTCATCCTAAAAATGGAGG
CGGTCCAGGTCATCCTAAAGCCGCAAG
CGGTCCAGGTCATCCTAAACAGTAAAC
CGGTCCAGGTCATCCTAAAACGTGTGA
CGGTCCAGGTCATCCTAAACTGAATTC
CGGTCCAGGTCATCCTAAAAGGGTCAG
CGGTCCAGGTCATCCTAATGTCTATCA
CGGTCCAGGTCATCCTAATCAGATTCA
CGGTCCAGGTCATCCTAACACGATCCG
CGGTCCAGGTCATCCTAAAACAGAAAC
CGGTCCAGGTCATCCTAACATGAATGA
CGGTCCAGGTCATCCTAACGTACTACG
CGGTCCAGGTCATCCTAATTCAGCTCA
CGGTCCAGGTCATCCTAAAAGGCCGCA
CGGTCCAGGTCATCCTAAGGTTGGACA
CGGTCCAGGTCATCCTAACGTCTAGGT
CGGTCCAGGTCATCCTAAAATTCGGCG
CGGTCCAGGTCATCCTAACAACCTCCA
CGGTCCAGGTCATCCTAACAATAGGGT
CGGTCCAGGTCATCCTAAACAGGCTCC
CGGTCCAGGTCATCCTAAACAACTAGT
CGGTCCAGGTCATCCTAAAGTTGTTCT
CGGTCCAGGTCATCCTAAAATTACCGG
CGGTCCAGGTCATCCTAAACAAACTTT
CGGTCCAGGTCATCCTAATCTCGGTTA
CGGTCCAGGTCATCCTAAACTAGACCG
CGGTCCAGGTCATCCTAAACTCATACG
CGGTCCAGGTCATCCTAAATCGAGTCT
CGGTCCAGGTCATCCTAACATAGGTCA
CGGTCCAGGTCATCCTAATTAGGCATA
CGGTCCAGGAATCCTGAAAAGCCTTCT
CGGTCCAGGAATCCTGAAATCATTCTG
CGGTCCAGGAATCCTGAACACAAGTAT
CGGTCCAGGAATCCTGAAACACCTTAG
CGGTCCAGGAATCCTGAAGAACGACAA
CGGTCCAGGAATCCTGAAAGTCTGTAC
CGGTCCAGGAATCCTGAAAAATTACAG
CGGTCCAGGAATCCTGAAGGCTACAGA
CGGTCCAGGAATCCTGAAAATGTATCG
CGGTCCAGGAATCCTGAACAAGTAGAA
CGGTCCAGGAATCCTGAAGATCTCTTA
CGGTCCAGGAATCCTGAAAACAACGCG
CGGTCCAGGAATCCTGAAGGTGAGTTA
CGGTCCAGGAATCCTGAACAGGGAGGG
CGGTCCAGGAATCCTGAATCCGTCTTA
CGGTCCAGGAATCCTGAATGCATAGTA
CGGTCCAGGAATCCTGAAACTTACGAT
CGGTCCAGGAATCCTGAATGTATGCGA
CGGTCCAGGAATCCTGAAGCTCCTTGA
CGGTCCAGGAATCCTGAAGGCACAACA
CGGTCCAGGAATCCTGAACTCAAGACA
CGGTCCAGGAATCCTGAAACGCTGTTG
CGGTCCAGGAATCCTGAAATATTGTAA
CGGTCCAGGAATCCTGAAAAGTTTACG
CGGTCCAGGAATCCTGAACAGCCTGGC
CGGTCCAGGAATCCTGAACTATTAGCC
CGGTCCAGGAATCCTGAACAAACGTGG
CGGTCCAGGAATCCTGAAAAAGTCATT
CGGTCCAGGAATCCTGAAGTCTTGGCA
CGGTCCAGGAATCCTGAAGATCAGCGA
CGGTCCAGGAATCCTGAAACATTCGGC
CGGTCCAGGAATCCTGAAAGTAATTAG
CGGTCCAGGAATCCTGAATGAAGCCAA
CGGTCCAGGAATCCTGAATCTACGACA
CGGTCCAGGAATCCTGAACATAACGTT
CGGTCCAGGAATCCTGAAATGGGACTC
CGGTCCAGGAATCCTGAAGATAGAGGA
CGGTCCAGGAATCCTGAACTACATGCG
CGGTCCAGGAATCCTGAACAACGATCT
CGGTCCAGGAATCCTGAAGTTAGCCTA
CGGTCCAGGAATCCTGAAAGTTGCATC
CGGTCCAGGAATCCTGAAAAGGGAACT
CGGTCCAGGAATCCTGAAACTACATAT
CGGTCCAGGAATCCTGAACTAAGCTTC
CGGTCCAGGAATCCTGAAACGAACCAG
CGGTCCAGGAATCCTGAATACTTCGGA
CGGTCCAGGAATCCTGAAAACATCCAT
CGGTCCAGGAATCCTGAAAGCCTGGTT
CGGTCCAGGAATCCTGAACAAGTTTCC
CGGTCCAGGAATCCTGAACAGGCATTT
CGGTCCAGGAATCCTGAAACGTGGGAG
CGGTCCAGGAATCCTGAATCTCACGGA
CGGTCCAGGAATCCTGAAGCAACATTA
CGGTCCAGGAATCCTGAAATGGTCCGT
CGGTCCAGGAATCCTGAACTATCATGA
CGGTCCAGGAATCCTGAACAATACAAG
CGGTCCAGGAATCCTGAAAAAGAGGCC
CGGTCCAGGAATCCTGAAGTAGAAGCA
CGGTCCAGGAATCCTGAAGCTATGGAA
CGGTCCAGGAATCCTGAAACTCCAGGG
CGGTCCAGGAATCCTGAAACAAGTGCA
CGGTCCAGGAATCCTGAAGATGGTCCA
CGGTCCAGGAATCCTGAATCCTCAATA
CGGTCCAGGAATCCTGAAAATAAACAA
CGGTCCAGGAATCCTGAACTGTACGGA
CGGTCCAGGAATCCTGAACTAGATAGA
CGGTCCAGGAATCCTGAAAGCTATGTG
CGGTCCAGGAATCCTGAAAAATGGAGG
CGGTCCAGGAATCCTGAAAGCCGCAAG
CGGTCCAGGAATCCTGAAACAGTAAAC
CGGTCCAGGAATCCTGAAAACGTGTGA
CGGTCCAGGAATCCTGAAACTGAATTC
CGGTCCAGGAATCCTGAAAAGGGTCAG
CGGTCCAGGAATCCTGAATGTCTATCA
CGGTCCAGGAATCCTGAATCAGATTCA
CGGTCCAGGAATCCTGAACACGATCCG
CGGTCCAGGAATCCTGAAAACAGAAAC
CGGTCCAGGAATCCTGAACATGAATGA
CGGTCCAGGAATCCTGAACGTACTACG
CGGTCCAGGAATCCTGAATTCAGCTCA
CGGTCCAGGAATCCTGAAAAGGCCGCA
CGGTCCAGGAATCCTGAAGGTTGGACA
CGGTCCAGGAATCCTGAACGTCTAGGT
CGGTCCAGGAATCCTGAAAATTCGGCG
CGGTCCAGGAATCCTGAACAACCTCCA
CGGTCCAGGAATCCTGAACAATAGGGT
CGGTCCAGGAATCCTGAAACAGGCTCC
CGGTCCAGGAATCCTGAAACAACTAGT
CGGTCCAGGAATCCTGAAAGTTGTTCT
CGGTCCAGGAATCCTGAAAATTACCGG
CGGTCCAGGAATCCTGAAACAAACTTT
CGGTCCAGGAATCCTGAATCTCGGTTA
CGGTCCAGGAATCCTGAAACTAGACCG
CGGTCCAGGAATCCTGAAACTCATACG
CGGTCCAGGAATCCTGAAATCGAGTCT
CGGTCCAGGAATCCTGAACATAGGTCA
CGGTCCAGGAATCCTGAATTAGGCATA
CGGTCCAGGATCCTAGGAAAGCCTTCT
CGGTCCAGGATCCTAGGAATCATTCTG
CGGTCCAGGATCCTAGGACACAAGTAT
CGGTCCAGGATCCTAGGAACACCTTAG
CGGTCCAGGATCCTAGGAGAACGACAA
CGGTCCAGGATCCTAGGAAGTCTGTAC
CGGTCCAGGATCCTAGGAAAATTACAG
CGGTCCAGGATCCTAGGAGGCTACAGA
CGGTCCAGGATCCTAGGAAATGTATCG
CGGTCCAGGATCCTAGGACAAGTAGAA
CGGTCCAGGATCCTAGGAGATCTCTTA
CGGTCCAGGATCCTAGGAAACAACGCG
CGGTCCAGGATCCTAGGAGGTGAGTTA
CGGTCCAGGATCCTAGGACAGGGAGGG
CGGTCCAGGATCCTAGGATCCGTCTTA
CGGTCCAGGATCCTAGGATGCATAGTA
CGGTCCAGGATCCTAGGAACTTACGAT
CGGTCCAGGATCCTAGGATGTATGCGA
CGGTCCAGGATCCTAGGAGCTCCTTGA
CGGTCCAGGATCCTAGGAGGCACAACA
CGGTCCAGGATCCTAGGACTCAAGACA
CGGTCCAGGATCCTAGGAACGCTGTTG
CGGTCCAGGATCCTAGGAATATTGTAA
CGGTCCAGGATCCTAGGAAAGTTTACG
CGGTCCAGGATCCTAGGACAGCCTGGC
CGGTCCAGGATCCTAGGACTATTAGCC
CGGTCCAGGATCCTAGGACAAACGTGG
CGGTCCAGGATCCTAGGAAAAGTCATT
CGGTCCAGGATCCTAGGAGTCTTGGCA
CGGTCCAGGATCCTAGGAGATCAGCGA
CGGTCCAGGATCCTAGGAACATTCGGC
CGGTCCAGGATCCTAGGAAGTAATTAG
CGGTCCAGGATCCTAGGATGAAGCCAA
CGGTCCAGGATCCTAGGATCTACGACA
CGGTCCAGGATCCTAGGACATAACGTT
CGGTCCAGGATCCTAGGAATGGGACTC
CGGTCCAGGATCCTAGGAGATAGAGGA
CGGTCCAGGATCCTAGGACTACATGCG
CGGTCCAGGATCCTAGGACAACGATCT
CGGTCCAGGATCCTAGGAGTTAGCCTA
CGGTCCAGGATCCTAGGAAGTTGCATC
CGGTCCAGGATCCTAGGAAAGGGAACT
CGGTCCAGGATCCTAGGAACTACATAT
CGGTCCAGGATCCTAGGACTAAGCTTC
CGGTCCAGGATCCTAGGAACGAACCAG
CGGTCCAGGATCCTAGGATACTTCGGA
CGGTCCAGGATCCTAGGAAACATCCAT
CGGTCCAGGATCCTAGGAAGCCTGGTT
CGGTCCAGGATCCTAGGACAAGTTTCC
CGGTCCAGGATCCTAGGACAGGCATTT
CGGTCCAGGATCCTAGGAACGTGGGAG
CGGTCCAGGATCCTAGGATCTCACGGA
CGGTCCAGGATCCTAGGAGCAACATTA
CGGTCCAGGATCCTAGGAATGGTCCGT
CGGTCCAGGATCCTAGGACTATCATGA
CGGTCCAGGATCCTAGGACAATACAAG
CGGTCCAGGATCCTAGGAAAAGAGGCC
CGGTCCAGGATCCTAGGAGTAGAAGCA
CGGTCCAGGATCCTAGGAGCTATGGAA
CGGTCCAGGATCCTAGGAACTCCAGGG
CGGTCCAGGATCCTAGGAACAAGTGCA
CGGTCCAGGATCCTAGGAGATGGTCCA
CGGTCCAGGATCCTAGGATCCTCAATA
CGGTCCAGGATCCTAGGAAATAAACAA
CGGTCCAGGATCCTAGGACTGTACGGA
CGGTCCAGGATCCTAGGACTAGATAGA
CGGTCCAGGATCCTAGGAAGCTATGTG
CGGTCCAGGATCCTAGGAAAATGGAGG
CGGTCCAGGATCCTAGGAAGCCGCAAG
CGGTCCAGGATCCTAGGAACAGTAAAC
CGGTCCAGGATCCTAGGAAACGTGTGA
CGGTCCAGGATCCTAGGAACTGAATTC
CGGTCCAGGATCCTAGGAAAGGGTCAG
CGGTCCAGGATCCTAGGATGTCTATCA
CGGTCCAGGATCCTAGGATCAGATTCA
CGGTCCAGGATCCTAGGACACGATCCG
CGGTCCAGGATCCTAGGAAACAGAAAC
CGGTCCAGGATCCTAGGACATGAATGA
CGGTCCAGGATCCTAGGACGTACTACG
CGGTCCAGGATCCTAGGATTCAGCTCA
CGGTCCAGGATCCTAGGAAAGGCCGCA
CGGTCCAGGATCCTAGGAGGTTGGACA
CGGTCCAGGATCCTAGGACGTCTAGGT
CGGTCCAGGATCCTAGGAAATTCGGCG
CGGTCCAGGATCCTAGGACAACCTCCA
CGGTCCAGGATCCTAGGACAATAGGGT
CGGTCCAGGATCCTAGGAACAGGCTCC
CGGTCCAGGATCCTAGGAACAACTAGT
CGGTCCAGGATCCTAGGAAGTTGTTCT
CGGTCCAGGATCCTAGGAAATTACCGG
CGGTCCAGGATCCTAGGAACAAACTTT
CGGTCCAGGATCCTAGGATCTCGGTTA
CGGTCCAGGATCCTAGGAACTAGACCG
CGGTCCAGGATCCTAGGAACTCATACG
CGGTCCAGGATCCTAGGAATCGAGTCT
CGGTCCAGGATCCTAGGACATAGGTCA
CGGTCCAGGATCCTAGGATTAGGCATA
CGGTCCAGGACGACCACCAAGCCTTCT
CGGTCCAGGACGACCACCATCATTCTG
CGGTCCAGGACGACCACCCACAAGTAT
CGGTCCAGGACGACCACCACACCTTAG
CGGTCCAGGACGACCACCGAACGACAA
CGGTCCAGGACGACCACCAGTCTGTAC
CGGTCCAGGACGACCACCAAATTACAG
CGGTCCAGGACGACCACCGGCTACAGA
CGGTCCAGGACGACCACCAATGTATCG
CGGTCCAGGACGACCACCCAAGTAGAA
CGGTCCAGGACGACCACCGATCTCTTA
CGGTCCAGGACGACCACCAACAACGCG
CGGTCCAGGACGACCACCGGTGAGTTA
CGGTCCAGGACGACCACCCAGGGAGGG
CGGTCCAGGACGACCACCTCCGTCTTA
CGGTCCAGGACGACCACCTGCATAGTA
CGGTCCAGGACGACCACCACTTACGAT
CGGTCCAGGACGACCACCTGTATGCGA
CGGTCCAGGACGACCACCGCTCCTTGA
CGGTCCAGGACGACCACCGGCACAACA
CGGTCCAGGACGACCACCCTCAAGACA
CGGTCCAGGACGACCACCACGCTGTTG
CGGTCCAGGACGACCACCATATTGTAA
CGGTCCAGGACGACCACCAAGTTTACG
CGGTCCAGGACGACCACCCAGCCTGGC
CGGTCCAGGACGACCACCCTATTAGCC
CGGTCCAGGACGACCACCCAAACGTGG
CGGTCCAGGACGACCACCAAAGTCATT
CGGTCCAGGACGACCACCGTCTTGGCA
CGGTCCAGGACGACCACCGATCAGCGA
CGGTCCAGGACGACCACCACATTCGGC
CGGTCCAGGACGACCACCAGTAATTAG
CGGTCCAGGACGACCACCTGAAGCCAA
CGGTCCAGGACGACCACCTCTACGACA
CGGTCCAGGACGACCACCCATAACGTT
CGGTCCAGGACGACCACCATGGGACTC
CGGTCCAGGACGACCACCGATAGAGGA
CGGTCCAGGACGACCACCCTACATGCG
CGGTCCAGGACGACCACCCAACGATCT
CGGTCCAGGACGACCACCGTTAGCCTA
CGGTCCAGGACGACCACCAGTTGCATC
CGGTCCAGGACGACCACCAAGGGAACT
CGGTCCAGGACGACCACCACTACATAT
CGGTCCAGGACGACCACCCTAAGCTTC
CGGTCCAGGACGACCACCACGAACCAG
CGGTCCAGGACGACCACCTACTTCGGA
CGGTCCAGGACGACCACCAACATCCAT
CGGTCCAGGACGACCACCAGCCTGGTT
CGGTCCAGGACGACCACCCAAGTTTCC
CGGTCCAGGACGACCACCCAGGCATTT
CGGTCCAGGACGACCACCACGTGGGAG
CGGTCCAGGACGACCACCTCTCACGGA
CGGTCCAGGACGACCACCGCAACATTA
CGGTCCAGGACGACCACCATGGTCCGT
CGGTCCAGGACGACCACCCTATCATGA
CGGTCCAGGACGACCACCCAATACAAG
CGGTCCAGGACGACCACCAAAGAGGCC
CGGTCCAGGACGACCACCGTAGAAGCA
CGGTCCAGGACGACCACCGCTATGGAA
CGGTCCAGGACGACCACCACTCCAGGG
CGGTCCAGGACGACCACCACAAGTGCA
CGGTCCAGGACGACCACCGATGGTCCA
CGGTCCAGGACGACCACCTCCTCAATA
CGGTCCAGGACGACCACCAATAAACAA
CGGTCCAGGACGACCACCCTGTACGGA
CGGTCCAGGACGACCACCCTAGATAGA
CGGTCCAGGACGACCACCAGCTATGTG
CGGTCCAGGACGACCACCAAATGGAGG
CGGTCCAGGACGACCACCAGCCGCAAG
CGGTCCAGGACGACCACCACAGTAAAC
CGGTCCAGGACGACCACCAACGTGTGA
CGGTCCAGGACGACCACCACTGAATTC
CGGTCCAGGACGACCACCAAGGGTCAG
CGGTCCAGGACGACCACCTGTCTATCA
CGGTCCAGGACGACCACCTCAGATTCA
CGGTCCAGGACGACCACCCACGATCCG
CGGTCCAGGACGACCACCAACAGAAAC
CGGTCCAGGACGACCACCCATGAATGA
CGGTCCAGGACGACCACCCGTACTACG
CGGTCCAGGACGACCACCTTCAGCTCA
CGGTCCAGGACGACCACCAAGGCCGCA
CGGTCCAGGACGACCACCGGTTGGACA
CGGTCCAGGACGACCACCCGTCTAGGT
CGGTCCAGGACGACCACCAATTCGGCG
CGGTCCAGGACGACCACCCAACCTCCA
CGGTCCAGGACGACCACCCAATAGGGT
CGGTCCAGGACGACCACCACAGGCTCC
CGGTCCAGGACGACCACCACAACTAGT
CGGTCCAGGACGACCACCAGTTGTTCT
CGGTCCAGGACGACCACCAATTACCGG
CGGTCCAGGACGACCACCACAAACTTT
CGGTCCAGGACGACCACCTCTCGGTTA
CGGTCCAGGACGACCACCACTAGACCG
CGGTCCAGGACGACCACCACTCATACG
CGGTCCAGGACGACCACCATCGAGTCT
CGGTCCAGGACGACCACCCATAGGTCA
CGGTCCAGGACGACCACCTTAGGCATA
CGGTCCAGGTTCCATTGAAAGCCTTCT
CGGTCCAGGTTCCATTGAATCATTCTG
CGGTCCAGGTTCCATTGACACAAGTAT
CGGTCCAGGTTCCATTGAACACCTTAG
CGGTCCAGGTTCCATTGAGAACGACAA
CGGTCCAGGTTCCATTGAAGTCTGTAC
CGGTCCAGGTTCCATTGAAAATTACAG
CGGTCCAGGTTCCATTGAGGCTACAGA
CGGTCCAGGTTCCATTGAAATGTATCG
CGGTCCAGGTTCCATTGACAAGTAGAA
CGGTCCAGGTTCCATTGAGATCTCTTA
CGGTCCAGGTTCCATTGAAACAACGCG
CGGTCCAGGTTCCATTGAGGTGAGTTA
CGGTCCAGGTTCCATTGACAGGGAGGG
CGGTCCAGGTTCCATTGATCCGTCTTA
CGGTCCAGGTTCCATTGATGCATAGTA
CGGTCCAGGTTCCATTGAACTTACGAT
CGGTCCAGGTTCCATTGATGTATGCGA
CGGTCCAGGTTCCATTGAGCTCCTTGA
CGGTCCAGGTTCCATTGAGGCACAACA
CGGTCCAGGTTCCATTGACTCAAGACA
CGGTCCAGGTTCCATTGAACGCTGTTG
CGGTCCAGGTTCCATTGAATATTGTAA
CGGTCCAGGTTCCATTGAAAGTTTACG
CGGTCCAGGTTCCATTGACAGCCTGGC
CGGTCCAGGTTCCATTGACTATTAGCC
CGGTCCAGGTTCCATTGACAAACGTGG
CGGTCCAGGTTCCATTGAAAAGTCATT
CGGTCCAGGTTCCATTGAGTCTTGGCA
CGGTCCAGGTTCCATTGAGATCAGCGA
CGGTCCAGGTTCCATTGAACATTCGGC
CGGTCCAGGTTCCATTGAAGTAATTAG
CGGTCCAGGTTCCATTGATGAAGCCAA
CGGTCCAGGTTCCATTGATCTACGACA
CGGTCCAGGTTCCATTGACATAACGTT
CGGTCCAGGTTCCATTGAATGGGACTC
CGGTCCAGGTTCCATTGAGATAGAGGA
CGGTCCAGGTTCCATTGACTACATGCG
CGGTCCAGGTTCCATTGACAACGATCT
CGGTCCAGGTTCCATTGAGTTAGCCTA
CGGTCCAGGTTCCATTGAAGTTGCATC
CGGTCCAGGTTCCATTGAAAGGGAACT
CGGTCCAGGTTCCATTGAACTACATAT
CGGTCCAGGTTCCATTGACTAAGCTTC
CGGTCCAGGTTCCATTGAACGAACCAG
CGGTCCAGGTTCCATTGATACTTCGGA
CGGTCCAGGTTCCATTGAAACATCCAT
CGGTCCAGGTTCCATTGAAGCCTGGTT
CGGTCCAGGTTCCATTGACAAGTTTCC
CGGTCCAGGTTCCATTGACAGGCATTT
CGGTCCAGGTTCCATTGAACGTGGGAG
CGGTCCAGGTTCCATTGATCTCACGGA
CGGTCCAGGTTCCATTGAGCAACATTA
CGGTCCAGGTTCCATTGAATGGTCCGT
CGGTCCAGGTTCCATTGACTATCATGA
CGGTCCAGGTTCCATTGACAATACAAG
CGGTCCAGGTTCCATTGAAAAGAGGCC
CGGTCCAGGTTCCATTGAGTAGAAGCA
CGGTCCAGGTTCCATTGAGCTATGGAA
CGGTCCAGGTTCCATTGAACTCCAGGG
CGGTCCAGGTTCCATTGAACAAGTGCA
CGGTCCAGGTTCCATTGAGATGGTCCA
CGGTCCAGGTTCCATTGATCCTCAATA
CGGTCCAGGTTCCATTGAAATAAACAA
CGGTCCAGGTTCCATTGACTGTACGGA
CGGTCCAGGTTCCATTGACTAGATAGA
CGGTCCAGGTTCCATTGAAGCTATGTG
CGGTCCAGGTTCCATTGAAAATGGAGG
CGGTCCAGGTTCCATTGAAGCCGCAAG
CGGTCCAGGTTCCATTGAACAGTAAAC
CGGTCCAGGTTCCATTGAAACGTGTGA
CGGTCCAGGTTCCATTGAACTGAATTC
CGGTCCAGGTTCCATTGAAAGGGTCAG
CGGTCCAGGTTCCATTGATGTCTATCA
CGGTCCAGGTTCCATTGATCAGATTCA
CGGTCCAGGTTCCATTGACACGATCCG
CGGTCCAGGTTCCATTGAAACAGAAAC
CGGTCCAGGTTCCATTGACATGAATGA
CGGTCCAGGTTCCATTGACGTACTACG
CGGTCCAGGTTCCATTGATTCAGCTCA
CGGTCCAGGTTCCATTGAAAGGCCGCA
CGGTCCAGGTTCCATTGAGGTTGGACA
CGGTCCAGGTTCCATTGACGTCTAGGT
CGGTCCAGGTTCCATTGAAATTCGGCG
CGGTCCAGGTTCCATTGACAACCTCCA
CGGTCCAGGTTCCATTGACAATAGGGT
CGGTCCAGGTTCCATTGAACAGGCTCC
CGGTCCAGGTTCCATTGAACAACTAGT
CGGTCCAGGTTCCATTGAAGTTGTTCT
CGGTCCAGGTTCCATTGAAATTACCGG
CGGTCCAGGTTCCATTGAACAAACTTT
CGGTCCAGGTTCCATTGATCTCGGTTA
CGGTCCAGGTTCCATTGAACTAGACCG
CGGTCCAGGTTCCATTGAACTCATACG
CGGTCCAGGTTCCATTGAATCGAGTCT
CGGTCCAGGTTCCATTGACATAGGTCA
CGGTCCAGGTTCCATTGATTAGGCATA
CGGTCCAGGTAGTCTTGAAAGCCTTCT
CGGTCCAGGTAGTCTTGAATCATTCTG
CGGTCCAGGTAGTCTTGACACAAGTAT
CGGTCCAGGTAGTCTTGAACACCTTAG
CGGTCCAGGTAGTCTTGAGAACGACAA
CGGTCCAGGTAGTCTTGAAGTCTGTAC
CGGTCCAGGTAGTCTTGAAAATTACAG
CGGTCCAGGTAGTCTTGAGGCTACAGA
CGGTCCAGGTAGTCTTGAAATGTATCG
CGGTCCAGGTAGTCTTGACAAGTAGAA
CGGTCCAGGTAGTCTTGAGATCTCTTA
CGGTCCAGGTAGTCTTGAAACAACGCG
CGGTCCAGGTAGTCTTGAGGTGAGTTA
CGGTCCAGGTAGTCTTGACAGGGAGGG
CGGTCCAGGTAGTCTTGATCCGTCTTA
CGGTCCAGGTAGTCTTGATGCATAGTA
CGGTCCAGGTAGTCTTGAACTTACGAT
CGGTCCAGGTAGTCTTGATGTATGCGA
CGGTCCAGGTAGTCTTGAGCTCCTTGA
CGGTCCAGGTAGTCTTGAGGCACAACA
CGGTCCAGGTAGTCTTGACTCAAGACA
CGGTCCAGGTAGTCTTGAACGCTGTTG
CGGTCCAGGTAGTCTTGAATATTGTAA
CGGTCCAGGTAGTCTTGAAAGTTTACG
CGGTCCAGGTAGTCTTGACAGCCTGGC
CGGTCCAGGTAGTCTTGACTATTAGCC
CGGTCCAGGTAGTCTTGACAAACGTGG
CGGTCCAGGTAGTCTTGAAAAGTCATT
CGGTCCAGGTAGTCTTGAGTCTTGGCA
CGGTCCAGGTAGTCTTGAGATCAGCGA
CGGTCCAGGTAGTCTTGAACATTCGGC
CGGTCCAGGTAGTCTTGAAGTAATTAG
CGGTCCAGGTAGTCTTGATGAAGCCAA
CGGTCCAGGTAGTCTTGATCTACGACA
CGGTCCAGGTAGTCTTGACATAACGTT
CGGTCCAGGTAGTCTTGAATGGGACTC
CGGTCCAGGTAGTCTTGAGATAGAGGA
CGGTCCAGGTAGTCTTGACTACATGCG
CGGTCCAGGTAGTCTTGACAACGATCT
CGGTCCAGGTAGTCTTGAGTTAGCCTA
CGGTCCAGGTAGTCTTGAAGTTGCATC
CGGTCCAGGTAGTCTTGAAAGGGAACT
CGGTCCAGGTAGTCTTGAACTACATAT
CGGTCCAGGTAGTCTTGACTAAGCTTC
CGGTCCAGGTAGTCTTGAACGAACCAG
CGGTCCAGGTAGTCTTGATACTTCGGA
CGGTCCAGGTAGTCTTGAAACATCCAT
CGGTCCAGGTAGTCTTGAAGCCTGGTT
CGGTCCAGGTAGTCTTGACAAGTTTCC
CGGTCCAGGTAGTCTTGACAGGCATTT
CGGTCCAGGTAGTCTTGAACGTGGGAG
CGGTCCAGGTAGTCTTGATCTCACGGA
CGGTCCAGGTAGTCTTGAGCAACATTA
CGGTCCAGGTAGTCTTGAATGGTCCGT
CGGTCCAGGTAGTCTTGACTATCATGA
CGGTCCAGGTAGTCTTGACAATACAAG
CGGTCCAGGTAGTCTTGAAAAGAGGCC
CGGTCCAGGTAGTCTTGAGTAGAAGCA
CGGTCCAGGTAGTCTTGAGCTATGGAA
CGGTCCAGGTAGTCTTGAACTCCAGGG
CGGTCCAGGTAGTCTTGAACAAGTGCA
CGGTCCAGGTAGTCTTGAGATGGTCCA
CGGTCCAGGTAGTCTTGATCCTCAATA
CGGTCCAGGTAGTCTTGAAATAAACAA
CGGTCCAGGTAGTCTTGACTGTACGGA
CGGTCCAGGTAGTCTTGACTAGATAGA
CGGTCCAGGTAGTCTTGAAGCTATGTG
CGGTCCAGGTAGTCTTGAAAATGGAGG
CGGTCCAGGTAGTCTTGAAGCCGCAAG
CGGTCCAGGTAGTCTTGAACAGTAAAC
CGGTCCAGGTAGTCTTGAAACGTGTGA
CGGTCCAGGTAGTCTTGAACTGAATTC
CGGTCCAGGTAGTCTTGAAAGGGTCAG
CGGTCCAGGTAGTCTTGATGTCTATCA
CGGTCCAGGTAGTCTTGATCAGATTCA
CGGTCCAGGTAGTCTTGACACGATCCG
CGGTCCAGGTAGTCTTGAAACAGAAAC
CGGTCCAGGTAGTCTTGACATGAATGA
CGGTCCAGGTAGTCTTGACGTACTACG
CGGTCCAGGTAGTCTTGATTCAGCTCA
CGGTCCAGGTAGTCTTGAAAGGCCGCA
CGGTCCAGGTAGTCTTGAGGTTGGACA
CGGTCCAGGTAGTCTTGACGTCTAGGT
CGGTCCAGGTAGTCTTGAAATTCGGCG
CGGTCCAGGTAGTCTTGACAACCTCCA
CGGTCCAGGTAGTCTTGACAATAGGGT
CGGTCCAGGTAGTCTTGAACAGGCTCC
CGGTCCAGGTAGTCTTGAACAACTAGT
CGGTCCAGGTAGTCTTGAAGTTGTTCT
CGGTCCAGGTAGTCTTGAAATTACCGG
CGGTCCAGGTAGTCTTGAACAAACTTT
CGGTCCAGGTAGTCTTGATCTCGGTTA
CGGTCCAGGTAGTCTTGAACTAGACCG
CGGTCCAGGTAGTCTTGAACTCATACG
CGGTCCAGGTAGTCTTGAATCGAGTCT
CGGTCCAGGTAGTCTTGACATAGGTCA
CGGTCCAGGTAGTCTTGATTAGGCATA
CGGTCCAGGACTGTTAGAAAGCCTTCT
CGGTCCAGGACTGTTAGAATCATTCTG
CGGTCCAGGACTGTTAGACACAAGTAT
CGGTCCAGGACTGTTAGAACACCTTAG
CGGTCCAGGACTGTTAGAGAACGACAA
CGGTCCAGGACTGTTAGAAGTCTGTAC
CGGTCCAGGACTGTTAGAAAATTACAG
CGGTCCAGGACTGTTAGAGGCTACAGA
CGGTCCAGGACTGTTAGAAATGTATCG
CGGTCCAGGACTGTTAGACAAGTAGAA
CGGTCCAGGACTGTTAGAGATCTCTTA
CGGTCCAGGACTGTTAGAAACAACGCG
CGGTCCAGGACTGTTAGAGGTGAGTTA
CGGTCCAGGACTGTTAGACAGGGAGGG
CGGTCCAGGACTGTTAGATCCGTCTTA
CGGTCCAGGACTGTTAGATGCATAGTA
CGGTCCAGGACTGTTAGAACTTACGAT
CGGTCCAGGACTGTTAGATGTATGCGA
CGGTCCAGGACTGTTAGAGCTCCTTGA
CGGTCCAGGACTGTTAGAGGCACAACA
CGGTCCAGGACTGTTAGACTCAAGACA
CGGTCCAGGACTGTTAGAACGCTGTTG
CGGTCCAGGACTGTTAGAATATTGTAA
CGGTCCAGGACTGTTAGAAAGTTTACG
CGGTCCAGGACTGTTAGACAGCCTGGC
CGGTCCAGGACTGTTAGACTATTAGCC
CGGTCCAGGACTGTTAGACAAACGTGG
CGGTCCAGGACTGTTAGAAAAGTCATT
CGGTCCAGGACTGTTAGAGTCTTGGCA
CGGTCCAGGACTGTTAGAGATCAGCGA
CGGTCCAGGACTGTTAGAACATTCGGC
CGGTCCAGGACTGTTAGAAGTAATTAG
CGGTCCAGGACTGTTAGATGAAGCCAA
CGGTCCAGGACTGTTAGATCTACGACA
CGGTCCAGGACTGTTAGACATAACGTT
CGGTCCAGGACTGTTAGAATGGGACTC
CGGTCCAGGACTGTTAGAGATAGAGGA
CGGTCCAGGACTGTTAGACTACATGCG
CGGTCCAGGACTGTTAGACAACGATCT
CGGTCCAGGACTGTTAGAGTTAGCCTA
CGGTCCAGGACTGTTAGAAGTTGCATC
CGGTCCAGGACTGTTAGAAAGGGAACT
CGGTCCAGGACTGTTAGAACTACATAT
CGGTCCAGGACTGTTAGACTAAGCTTC
CGGTCCAGGACTGTTAGAACGAACCAG
CGGTCCAGGACTGTTAGATACTTCGGA
CGGTCCAGGACTGTTAGAAACATCCAT
CGGTCCAGGACTGTTAGAAGCCTGGTT
CGGTCCAGGACTGTTAGACAAGTTTCC
CGGTCCAGGACTGTTAGACAGGCATTT
CGGTCCAGGACTGTTAGAACGTGGGAG
CGGTCCAGGACTGTTAGATCTCACGGA
CGGTCCAGGACTGTTAGAGCAACATTA
CGGTCCAGGACTGTTAGAATGGTCCGT
CGGTCCAGGACTGTTAGACTATCATGA
CGGTCCAGGACTGTTAGACAATACAAG
CGGTCCAGGACTGTTAGAAAAGAGGCC
CGGTCCAGGACTGTTAGAGTAGAAGCA
CGGTCCAGGACTGTTAGAGCTATGGAA
CGGTCCAGGACTGTTAGAACTCCAGGG
CGGTCCAGGACTGTTAGAACAAGTGCA
CGGTCCAGGACTGTTAGAGATGGTCCA
CGGTCCAGGACTGTTAGATCCTCAATA
CGGTCCAGGACTGTTAGAAATAAACAA
CGGTCCAGGACTGTTAGACTGTACGGA
CGGTCCAGGACTGTTAGACTAGATAGA
CGGTCCAGGACTGTTAGAAGCTATGTG
CGGTCCAGGACTGTTAGAAAATGGAGG
CGGTCCAGGACTGTTAGAAGCCGCAAG
CGGTCCAGGACTGTTAGAACAGTAAAC
CGGTCCAGGACTGTTAGAAACGTGTGA
CGGTCCAGGACTGTTAGAACTGAATTC
CGGTCCAGGACTGTTAGAAAGGGTCAG
CGGTCCAGGACTGTTAGATGTCTATCA
CGGTCCAGGACTGTTAGATCAGATTCA
CGGTCCAGGACTGTTAGACACGATCCG
CGGTCCAGGACTGTTAGAAACAGAAAC
CGGTCCAGGACTGTTAGACATGAATGA
CGGTCCAGGACTGTTAGACGTACTACG
CGGTCCAGGACTGTTAGATTCAGCTCA
CGGTCCAGGACTGTTAGAAAGGCCGCA
CGGTCCAGGACTGTTAGAGGTTGGACA
CGGTCCAGGACTGTTAGACGTCTAGGT
CGGTCCAGGACTGTTAGAAATTCGGCG
CGGTCCAGGACTGTTAGACAACCTCCA
CGGTCCAGGACTGTTAGACAATAGGGT
CGGTCCAGGACTGTTAGAACAGGCTCC
CGGTCCAGGACTGTTAGAACAACTAGT
CGGTCCAGGACTGTTAGAAGTTGTTCT
CGGTCCAGGACTGTTAGAAATTACCGG
CGGTCCAGGACTGTTAGAACAAACTTT
CGGTCCAGGACTGTTAGATCTCGGTTA
CGGTCCAGGACTGTTAGAACTAGACCG
CGGTCCAGGACTGTTAGAACTCATACG
CGGTCCAGGACTGTTAGAATCGAGTCT
CGGTCCAGGACTGTTAGACATAGGTCA
CGGTCCAGGACTGTTAGATTAGGCATA
CGGTCCAGGATTCATCGTAAGCCTTCT
CGGTCCAGGATTCATCGTATCATTCTG
CGGTCCAGGATTCATCGTCACAAGTAT
CGGTCCAGGATTCATCGTACACCTTAG
CGGTCCAGGATTCATCGTGAACGACAA
CGGTCCAGGATTCATCGTAGTCTGTAC
CGGTCCAGGATTCATCGTAAATTACAG
CGGTCCAGGATTCATCGTGGCTACAGA
CGGTCCAGGATTCATCGTAATGTATCG
CGGTCCAGGATTCATCGTCAAGTAGAA
CGGTCCAGGATTCATCGTGATCTCTTA
CGGTCCAGGATTCATCGTAACAACGCG
CGGTCCAGGATTCATCGTGGTGAGTTA
CGGTCCAGGATTCATCGTCAGGGAGGG
CGGTCCAGGATTCATCGTTCCGTCTTA
CGGTCCAGGATTCATCGTTGCATAGTA
CGGTCCAGGATTCATCGTACTTACGAT
CGGTCCAGGATTCATCGTTGTATGCGA
CGGTCCAGGATTCATCGTGCTCCTTGA
CGGTCCAGGATTCATCGTGGCACAACA
CGGTCCAGGATTCATCGTCTCAAGACA
CGGTCCAGGATTCATCGTACGCTGTTG
CGGTCCAGGATTCATCGTATATTGTAA
CGGTCCAGGATTCATCGTAAGTTTACG
CGGTCCAGGATTCATCGTCAGCCTGGC
CGGTCCAGGATTCATCGTCTATTAGCC
CGGTCCAGGATTCATCGTCAAACGTGG
CGGTCCAGGATTCATCGTAAAGTCATT
CGGTCCAGGATTCATCGTGTCTTGGCA
CGGTCCAGGATTCATCGTGATCAGCGA
CGGTCCAGGATTCATCGTACATTCGGC
CGGTCCAGGATTCATCGTAGTAATTAG
CGGTCCAGGATTCATCGTTGAAGCCAA
CGGTCCAGGATTCATCGTTCTACGACA
CGGTCCAGGATTCATCGTCATAACGTT
CGGTCCAGGATTCATCGTATGGGACTC
CGGTCCAGGATTCATCGTGATAGAGGA
CGGTCCAGGATTCATCGTCTACATGCG
CGGTCCAGGATTCATCGTCAACGATCT
CGGTCCAGGATTCATCGTGTTAGCCTA
CGGTCCAGGATTCATCGTAGTTGCATC
CGGTCCAGGATTCATCGTAAGGGAACT
CGGTCCAGGATTCATCGTACTACATAT
CGGTCCAGGATTCATCGTCTAAGCTTC
CGGTCCAGGATTCATCGTACGAACCAG
CGGTCCAGGATTCATCGTTACTTCGGA
CGGTCCAGGATTCATCGTAACATCCAT
CGGTCCAGGATTCATCGTAGCCTGGTT
CGGTCCAGGATTCATCGTCAAGTTTCC
CGGTCCAGGATTCATCGTCAGGCATTT
CGGTCCAGGATTCATCGTACGTGGGAG
CGGTCCAGGATTCATCGTTCTCACGGA
CGGTCCAGGATTCATCGTGCAACATTA
CGGTCCAGGATTCATCGTATGGTCCGT
CGGTCCAGGATTCATCGTCTATCATGA
CGGTCCAGGATTCATCGTCAATACAAG
CGGTCCAGGATTCATCGTAAAGAGGCC
CGGTCCAGGATTCATCGTGTAGAAGCA
CGGTCCAGGATTCATCGTGCTATGGAA
CGGTCCAGGATTCATCGTACTCCAGGG
CGGTCCAGGATTCATCGTACAAGTGCA
CGGTCCAGGATTCATCGTGATGGTCCA
CGGTCCAGGATTCATCGTTCCTCAATA
CGGTCCAGGATTCATCGTAATAAACAA
CGGTCCAGGATTCATCGTCTGTACGGA
CGGTCCAGGATTCATCGTCTAGATAGA
CGGTCCAGGATTCATCGTAGCTATGTG
CGGTCCAGGATTCATCGTAAATGGAGG
CGGTCCAGGATTCATCGTAGCCGCAAG
CGGTCCAGGATTCATCGTACAGTAAAC
CGGTCCAGGATTCATCGTAACGTGTGA
CGGTCCAGGATTCATCGTACTGAATTC
CGGTCCAGGATTCATCGTAAGGGTCAG
CGGTCCAGGATTCATCGTTGTCTATCA
CGGTCCAGGATTCATCGTTCAGATTCA
CGGTCCAGGATTCATCGTCACGATCCG
CGGTCCAGGATTCATCGTAACAGAAAC
CGGTCCAGGATTCATCGTCATGAATGA
CGGTCCAGGATTCATCGTCGTACTACG
CGGTCCAGGATTCATCGTTTCAGCTCA
CGGTCCAGGATTCATCGTAAGGCCGCA
CGGTCCAGGATTCATCGTGGTTGGACA
CGGTCCAGGATTCATCGTCGTCTAGGT
CGGTCCAGGATTCATCGTAATTCGGCG
CGGTCCAGGATTCATCGTCAACCTCCA
CGGTCCAGGATTCATCGTCAATAGGGT
CGGTCCAGGATTCATCGTACAGGCTCC
CGGTCCAGGATTCATCGTACAACTAGT
CGGTCCAGGATTCATCGTAGTTGTTCT
CGGTCCAGGATTCATCGTAATTACCGG
CGGTCCAGGATTCATCGTACAAACTTT
CGGTCCAGGATTCATCGTTCTCGGTTA
CGGTCCAGGATTCATCGTACTAGACCG
CGGTCCAGGATTCATCGTACTCATACG
CGGTCCAGGATTCATCGTATCGAGTCT
CGGTCCAGGATTCATCGTCATAGGTCA
CGGTCCAGGATTCATCGTTTAGGCATA
CGGTCCAGGACTTCGAGCAAGCCTTCT
CGGTCCAGGACTTCGAGCATCATTCTG
CGGTCCAGGACTTCGAGCCACAAGTAT
CGGTCCAGGACTTCGAGCACACCTTAG
CGGTCCAGGACTTCGAGCGAACGACAA
CGGTCCAGGACTTCGAGCAGTCTGTAC
CGGTCCAGGACTTCGAGCAAATTACAG
CGGTCCAGGACTTCGAGCGGCTACAGA
CGGTCCAGGACTTCGAGCAATGTATCG
CGGTCCAGGACTTCGAGCCAAGTAGAA
CGGTCCAGGACTTCGAGCGATCTCTTA
CGGTCCAGGACTTCGAGCAACAACGCG
CGGTCCAGGACTTCGAGCGGTGAGTTA
CGGTCCAGGACTTCGAGCCAGGGAGGG
CGGTCCAGGACTTCGAGCTCCGTCTTA
CGGTCCAGGACTTCGAGCTGCATAGTA
CGGTCCAGGACTTCGAGCACTTACGAT
CGGTCCAGGACTTCGAGCTGTATGCGA
CGGTCCAGGACTTCGAGCGCTCCTTGA
CGGTCCAGGACTTCGAGCGGCACAACA
CGGTCCAGGACTTCGAGCCTCAAGACA
CGGTCCAGGACTTCGAGCACGCTGTTG
CGGTCCAGGACTTCGAGCATATTGTAA
CGGTCCAGGACTTCGAGCAAGTTTACG
CGGTCCAGGACTTCGAGCCAGCCTGGC
CGGTCCAGGACTTCGAGCCTATTAGCC
CGGTCCAGGACTTCGAGCCAAACGTGG
CGGTCCAGGACTTCGAGCAAAGTCATT
CGGTCCAGGACTTCGAGCGTCTTGGCA
CGGTCCAGGACTTCGAGCGATCAGCGA
CGGTCCAGGACTTCGAGCACATTCGGC
CGGTCCAGGACTTCGAGCAGTAATTAG
CGGTCCAGGACTTCGAGCTGAAGCCAA
CGGTCCAGGACTTCGAGCTCTACGACA
CGGTCCAGGACTTCGAGCCATAACGTT
CGGTCCAGGACTTCGAGCATGGGACTC
CGGTCCAGGACTTCGAGCGATAGAGGA
CGGTCCAGGACTTCGAGCCTACATGCG
CGGTCCAGGACTTCGAGCCAACGATCT
CGGTCCAGGACTTCGAGCGTTAGCCTA
CGGTCCAGGACTTCGAGCAGTTGCATC
CGGTCCAGGACTTCGAGCAAGGGAACT
CGGTCCAGGACTTCGAGCACTACATAT
CGGTCCAGGACTTCGAGCCTAAGCTTC
CGGTCCAGGACTTCGAGCACGAACCAG
CGGTCCAGGACTTCGAGCTACTTCGGA
CGGTCCAGGACTTCGAGCAACATCCAT
CGGTCCAGGACTTCGAGCAGCCTGGTT
CGGTCCAGGACTTCGAGCCAAGTTTCC
CGGTCCAGGACTTCGAGCCAGGCATTT
CGGTCCAGGACTTCGAGCACGTGGGAG
CGGTCCAGGACTTCGAGCTCTCACGGA
CGGTCCAGGACTTCGAGCGCAACATTA
CGGTCCAGGACTTCGAGCATGGTCCGT
CGGTCCAGGACTTCGAGCCTATCATGA
CGGTCCAGGACTTCGAGCCAATACAAG
CGGTCCAGGACTTCGAGCAAAGAGGCC
CGGTCCAGGACTTCGAGCGTAGAAGCA
CGGTCCAGGACTTCGAGCGCTATGGAA
CGGTCCAGGACTTCGAGCACTCCAGGG
CGGTCCAGGACTTCGAGCACAAGTGCA
CGGTCCAGGACTTCGAGCGATGGTCCA
CGGTCCAGGACTTCGAGCTCCTCAATA
CGGTCCAGGACTTCGAGCAATAAACAA
CGGTCCAGGACTTCGAGCCTGTACGGA
CGGTCCAGGACTTCGAGCCTAGATAGA
CGGTCCAGGACTTCGAGCAGCTATGTG
CGGTCCAGGACTTCGAGCAAATGGAGG
CGGTCCAGGACTTCGAGCAGCCGCAAG
CGGTCCAGGACTTCGAGCACAGTAAAC
CGGTCCAGGACTTCGAGCAACGTGTGA
CGGTCCAGGACTTCGAGCACTGAATTC
CGGTCCAGGACTTCGAGCAAGGGTCAG
CGGTCCAGGACTTCGAGCTGTCTATCA
CGGTCCAGGACTTCGAGCTCAGATTCA
CGGTCCAGGACTTCGAGCCACGATCCG
CGGTCCAGGACTTCGAGCAACAGAAAC
CGGTCCAGGACTTCGAGCCATGAATGA
CGGTCCAGGACTTCGAGCCGTACTACG
CGGTCCAGGACTTCGAGCTTCAGCTCA
CGGTCCAGGACTTCGAGCAAGGCCGCA
CGGTCCAGGACTTCGAGCGGTTGGACA
CGGTCCAGGACTTCGAGCCGTCTAGGT
CGGTCCAGGACTTCGAGCAATTCGGCG
CGGTCCAGGACTTCGAGCCAACCTCCA
CGGTCCAGGACTTCGAGCCAATAGGGT
CGGTCCAGGACTTCGAGCACAGGCTCC
CGGTCCAGGACTTCGAGCACAACTAGT
CGGTCCAGGACTTCGAGCAGTTGTTCT
CGGTCCAGGACTTCGAGCAATTACCGG
CGGTCCAGGACTTCGAGCACAAACTTT
CGGTCCAGGACTTCGAGCTCTCGGTTA
CGGTCCAGGACTTCGAGCACTAGACCG
CGGTCCAGGACTTCGAGCACTCATACG
CGGTCCAGGACTTCGAGCATCGAGTCT
CGGTCCAGGACTTCGAGCCATAGGTCA
CGGTCCAGGACTTCGAGCTTAGGCATA
CGGTCCAGGTTGCGTACAAAGCCTTCT
CGGTCCAGGTTGCGTACAATCATTCTG
CGGTCCAGGTTGCGTACACACAAGTAT
CGGTCCAGGTTGCGTACAACACCTTAG
CGGTCCAGGTTGCGTACAGAACGACAA
CGGTCCAGGTTGCGTACAAGTCTGTAC
CGGTCCAGGTTGCGTACAAAATTACAG
CGGTCCAGGTTGCGTACAGGCTACAGA
CGGTCCAGGTTGCGTACAAATGTATCG
CGGTCCAGGTTGCGTACACAAGTAGAA
CGGTCCAGGTTGCGTACAGATCTCTTA
CGGTCCAGGTTGCGTACAAACAACGCG
CGGTCCAGGTTGCGTACAGGTGAGTTA
CGGTCCAGGTTGCGTACACAGGGAGGG
CGGTCCAGGTTGCGTACATCCGTCTTA
CGGTCCAGGTTGCGTACATGCATAGTA
CGGTCCAGGTTGCGTACAACTTACGAT
CGGTCCAGGTTGCGTACATGTATGCGA
CGGTCCAGGTTGCGTACAGCTCCTTGA
CGGTCCAGGTTGCGTACAGGCACAACA
CGGTCCAGGTTGCGTACACTCAAGACA
CGGTCCAGGTTGCGTACAACGCTGTTG
CGGTCCAGGTTGCGTACAATATTGTAA
CGGTCCAGGTTGCGTACAAAGTTTACG
CGGTCCAGGTTGCGTACACAGCCTGGC
CGGTCCAGGTTGCGTACACTATTAGCC
CGGTCCAGGTTGCGTACACAAACGTGG
CGGTCCAGGTTGCGTACAAAAGTCATT
CGGTCCAGGTTGCGTACAGTCTTGGCA
CGGTCCAGGTTGCGTACAGATCAGCGA
CGGTCCAGGTTGCGTACAACATTCGGC
CGGTCCAGGTTGCGTACAAGTAATTAG
CGGTCCAGGTTGCGTACATGAAGCCAA
CGGTCCAGGTTGCGTACATCTACGACA
CGGTCCAGGTTGCGTACACATAACGTT
CGGTCCAGGTTGCGTACAATGGGACTC
CGGTCCAGGTTGCGTACAGATAGAGGA
CGGTCCAGGTTGCGTACACTACATGCG
CGGTCCAGGTTGCGTACACAACGATCT
CGGTCCAGGTTGCGTACAGTTAGCCTA
CGGTCCAGGTTGCGTACAAGTTGCATC
CGGTCCAGGTTGCGTACAAAGGGAACT
CGGTCCAGGTTGCGTACAACTACATAT
CGGTCCAGGTTGCGTACACTAAGCTTC
CGGTCCAGGTTGCGTACAACGAACCAG
CGGTCCAGGTTGCGTACATACTTCGGA
CGGTCCAGGTTGCGTACAAACATCCAT
CGGTCCAGGTTGCGTACAAGCCTGGTT
CGGTCCAGGTTGCGTACACAAGTTTCC
CGGTCCAGGTTGCGTACACAGGCATTT
CGGTCCAGGTTGCGTACAACGTGGGAG
CGGTCCAGGTTGCGTACATCTCACGGA
CGGTCCAGGTTGCGTACAGCAACATTA
CGGTCCAGGTTGCGTACAATGGTCCGT
CGGTCCAGGTTGCGTACACTATCATGA
CGGTCCAGGTTGCGTACACAATACAAG
CGGTCCAGGTTGCGTACAAAAGAGGCC
CGGTCCAGGTTGCGTACAGTAGAAGCA
CGGTCCAGGTTGCGTACAGCTATGGAA
CGGTCCAGGTTGCGTACAACTCCAGGG
CGGTCCAGGTTGCGTACAACAAGTGCA
CGGTCCAGGTTGCGTACAGATGGTCCA
CGGTCCAGGTTGCGTACATCCTCAATA
CGGTCCAGGTTGCGTACAAATAAACAA
CGGTCCAGGTTGCGTACACTGTACGGA
CGGTCCAGGTTGCGTACACTAGATAGA
CGGTCCAGGTTGCGTACAAGCTATGTG
CGGTCCAGGTTGCGTACAAAATGGAGG
CGGTCCAGGTTGCGTACAAGCCGCAAG
CGGTCCAGGTTGCGTACAACAGTAAAC
CGGTCCAGGTTGCGTACAAACGTGTGA
CGGTCCAGGTTGCGTACAACTGAATTC
CGGTCCAGGTTGCGTACAAAGGGTCAG
CGGTCCAGGTTGCGTACATGTCTATCA
CGGTCCAGGTTGCGTACATCAGATTCA
CGGTCCAGGTTGCGTACACACGATCCG
CGGTCCAGGTTGCGTACAAACAGAAAC
CGGTCCAGGTTGCGTACACATGAATGA
CGGTCCAGGTTGCGTACACGTACTACG
CGGTCCAGGTTGCGTACATTCAGCTCA
CGGTCCAGGTTGCGTACAAAGGCCGCA
CGGTCCAGGTTGCGTACAGGTTGGACA
CGGTCCAGGTTGCGTACACGTCTAGGT
CGGTCCAGGTTGCGTACAAATTCGGCG
CGGTCCAGGTTGCGTACACAACCTCCA
CGGTCCAGGTTGCGTACACAATAGGGT
CGGTCCAGGTTGCGTACAACAGGCTCC
CGGTCCAGGTTGCGTACAACAACTAGT
CGGTCCAGGTTGCGTACAAGTTGTTCT
CGGTCCAGGTTGCGTACAAATTACCGG
CGGTCCAGGTTGCGTACAACAAACTTT
CGGTCCAGGTTGCGTACATCTCGGTTA
CGGTCCAGGTTGCGTACAACTAGACCG
CGGTCCAGGTTGCGTACAACTCATACG
CGGTCCAGGTTGCGTACAATCGAGTCT
CGGTCCAGGTTGCGTACACATAGGTCA
CGGTCCAGGTTGCGTACATTAGGCATA
CGGTCCAGGCAGTGCCCGAAGCCTTCT
CGGTCCAGGCAGTGCCCGATCATTCTG
CGGTCCAGGCAGTGCCCGCACAAGTAT
CGGTCCAGGCAGTGCCCGACACCTTAG
CGGTCCAGGCAGTGCCCGGAACGACAA
CGGTCCAGGCAGTGCCCGAGTCTGTAC
CGGTCCAGGCAGTGCCCGAAATTACAG
CGGTCCAGGCAGTGCCCGGGCTACAGA
CGGTCCAGGCAGTGCCCGAATGTATCG
CGGTCCAGGCAGTGCCCGCAAGTAGAA
CGGTCCAGGCAGTGCCCGGATCTCTTA
CGGTCCAGGCAGTGCCCGAACAACGCG
CGGTCCAGGCAGTGCCCGGGTGAGTTA
CGGTCCAGGCAGTGCCCGCAGGGAGGG
CGGTCCAGGCAGTGCCCGTCCGTCTTA
CGGTCCAGGCAGTGCCCGTGCATAGTA
CGGTCCAGGCAGTGCCCGACTTACGAT
CGGTCCAGGCAGTGCCCGTGTATGCGA
CGGTCCAGGCAGTGCCCGGCTCCTTGA
CGGTCCAGGCAGTGCCCGGGCACAACA
CGGTCCAGGCAGTGCCCGCTCAAGACA
CGGTCCAGGCAGTGCCCGACGCTGTTG
CGGTCCAGGCAGTGCCCGATATTGTAA
CGGTCCAGGCAGTGCCCGAAGTTTACG
CGGTCCAGGCAGTGCCCGCAGCCTGGC
CGGTCCAGGCAGTGCCCGCTATTAGCC
CGGTCCAGGCAGTGCCCGCAAACGTGG
CGGTCCAGGCAGTGCCCGAAAGTCATT
CGGTCCAGGCAGTGCCCGGTCTTGGCA
CGGTCCAGGCAGTGCCCGGATCAGCGA
CGGTCCAGGCAGTGCCCGACATTCGGC
CGGTCCAGGCAGTGCCCGAGTAATTAG
CGGTCCAGGCAGTGCCCGTGAAGCCAA
CGGTCCAGGCAGTGCCCGTCTACGACA
CGGTCCAGGCAGTGCCCGCATAACGTT
CGGTCCAGGCAGTGCCCGATGGGACTC
CGGTCCAGGCAGTGCCCGGATAGAGGA
CGGTCCAGGCAGTGCCCGCTACATGCG
CGGTCCAGGCAGTGCCCGCAACGATCT
CGGTCCAGGCAGTGCCCGGTTAGCCTA
CGGTCCAGGCAGTGCCCGAGTTGCATC
CGGTCCAGGCAGTGCCCGAAGGGAACT
CGGTCCAGGCAGTGCCCGACTACATAT
CGGTCCAGGCAGTGCCCGCTAAGCTTC
CGGTCCAGGCAGTGCCCGACGAACCAG
CGGTCCAGGCAGTGCCCGTACTTCGGA
CGGTCCAGGCAGTGCCCGAACATCCAT
CGGTCCAGGCAGTGCCCGAGCCTGGTT
CGGTCCAGGCAGTGCCCGCAAGTTTCC
CGGTCCAGGCAGTGCCCGCAGGCATTT
CGGTCCAGGCAGTGCCCGACGTGGGAG
CGGTCCAGGCAGTGCCCGTCTCACGGA
CGGTCCAGGCAGTGCCCGGCAACATTA
CGGTCCAGGCAGTGCCCGATGGTCCGT
CGGTCCAGGCAGTGCCCGCTATCATGA
CGGTCCAGGCAGTGCCCGCAATACAAG
CGGTCCAGGCAGTGCCCGAAAGAGGCC
CGGTCCAGGCAGTGCCCGGTAGAAGCA
CGGTCCAGGCAGTGCCCGGCTATGGAA
CGGTCCAGGCAGTGCCCGACTCCAGGG
CGGTCCAGGCAGTGCCCGACAAGTGCA
CGGTCCAGGCAGTGCCCGGATGGTCCA
CGGTCCAGGCAGTGCCCGTCCTCAATA
CGGTCCAGGCAGTGCCCGAATAAACAA
CGGTCCAGGCAGTGCCCGCTGTACGGA
CGGTCCAGGCAGTGCCCGCTAGATAGA
CGGTCCAGGCAGTGCCCGAGCTATGTG
CGGTCCAGGCAGTGCCCGAAATGGAGG
CGGTCCAGGCAGTGCCCGAGCCGCAAG
CGGTCCAGGCAGTGCCCGACAGTAAAC
CGGTCCAGGCAGTGCCCGAACGTGTGA
CGGTCCAGGCAGTGCCCGACTGAATTC
CGGTCCAGGCAGTGCCCGAAGGGTCAG
CGGTCCAGGCAGTGCCCGTGTCTATCA
CGGTCCAGGCAGTGCCCGTCAGATTCA
CGGTCCAGGCAGTGCCCGCACGATCCG
CGGTCCAGGCAGTGCCCGAACAGAAAC
CGGTCCAGGCAGTGCCCGCATGAATGA
CGGTCCAGGCAGTGCCCGCGTACTACG
CGGTCCAGGCAGTGCCCGTTCAGCTCA
CGGTCCAGGCAGTGCCCGAAGGCCGCA
CGGTCCAGGCAGTGCCCGGGTTGGACA
CGGTCCAGGCAGTGCCCGCGTCTAGGT
CGGTCCAGGCAGTGCCCGAATTCGGCG
CGGTCCAGGCAGTGCCCGCAACCTCCA
CGGTCCAGGCAGTGCCCGCAATAGGGT
CGGTCCAGGCAGTGCCCGACAGGCTCC
CGGTCCAGGCAGTGCCCGACAACTAGT
CGGTCCAGGCAGTGCCCGAGTTGTTCT
CGGTCCAGGCAGTGCCCGAATTACCGG
CGGTCCAGGCAGTGCCCGACAAACTTT
CGGTCCAGGCAGTGCCCGTCTCGGTTA
CGGTCCAGGCAGTGCCCGACTAGACCG
CGGTCCAGGCAGTGCCCGACTCATACG
CGGTCCAGGCAGTGCCCGATCGAGTCT
CGGTCCAGGCAGTGCCCGCATAGGTCA
CGGTCCAGGCAGTGCCCGTTAGGCATA
CGGTCCAGGGACACTTAAAAGCCTTCT
CGGTCCAGGGACACTTAAATCATTCTG
CGGTCCAGGGACACTTAACACAAGTAT
CGGTCCAGGGACACTTAAACACCTTAG
CGGTCCAGGGACACTTAAGAACGACAA
CGGTCCAGGGACACTTAAAGTCTGTAC
CGGTCCAGGGACACTTAAAAATTACAG
CGGTCCAGGGACACTTAAGGCTACAGA
CGGTCCAGGGACACTTAAAATGTATCG
CGGTCCAGGGACACTTAACAAGTAGAA
CGGTCCAGGGACACTTAAGATCTCTTA
CGGTCCAGGGACACTTAAAACAACGCG
CGGTCCAGGGACACTTAAGGTGAGTTA
CGGTCCAGGGACACTTAACAGGGAGGG
CGGTCCAGGGACACTTAATCCGTCTTA
CGGTCCAGGGACACTTAATGCATAGTA
CGGTCCAGGGACACTTAAACTTACGAT
CGGTCCAGGGACACTTAATGTATGCGA
CGGTCCAGGGACACTTAAGCTCCTTGA
CGGTCCAGGGACACTTAAGGCACAACA
CGGTCCAGGGACACTTAACTCAAGACA
CGGTCCAGGGACACTTAAACGCTGTTG
CGGTCCAGGGACACTTAAATATTGTAA
CGGTCCAGGGACACTTAAAAGTTTACG
CGGTCCAGGGACACTTAACAGCCTGGC
CGGTCCAGGGACACTTAACTATTAGCC
CGGTCCAGGGACACTTAACAAACGTGG
CGGTCCAGGGACACTTAAAAAGTCATT
CGGTCCAGGGACACTTAAGTCTTGGCA
CGGTCCAGGGACACTTAAGATCAGCGA
CGGTCCAGGGACACTTAAACATTCGGC
CGGTCCAGGGACACTTAAAGTAATTAG
CGGTCCAGGGACACTTAATGAAGCCAA
CGGTCCAGGGACACTTAATCTACGACA
CGGTCCAGGGACACTTAACATAACGTT
CGGTCCAGGGACACTTAAATGGGACTC
CGGTCCAGGGACACTTAAGATAGAGGA
CGGTCCAGGGACACTTAACTACATGCG
CGGTCCAGGGACACTTAACAACGATCT
CGGTCCAGGGACACTTAAGTTAGCCTA
CGGTCCAGGGACACTTAAAGTTGCATC
CGGTCCAGGGACACTTAAAAGGGAACT
CGGTCCAGGGACACTTAAACTACATAT
CGGTCCAGGGACACTTAACTAAGCTTC
CGGTCCAGGGACACTTAAACGAACCAG
CGGTCCAGGGACACTTAATACTTCGGA
CGGTCCAGGGACACTTAAAACATCCAT
CGGTCCAGGGACACTTAAAGCCTGGTT
CGGTCCAGGGACACTTAACAAGTTTCC
CGGTCCAGGGACACTTAACAGGCATTT
CGGTCCAGGGACACTTAAACGTGGGAG
CGGTCCAGGGACACTTAATCTCACGGA
CGGTCCAGGGACACTTAAGCAACATTA
CGGTCCAGGGACACTTAAATGGTCCGT
CGGTCCAGGGACACTTAACTATCATGA
CGGTCCAGGGACACTTAACAATACAAG
CGGTCCAGGGACACTTAAAAAGAGGCC
CGGTCCAGGGACACTTAAGTAGAAGCA
CGGTCCAGGGACACTTAAGCTATGGAA
CGGTCCAGGGACACTTAAACTCCAGGG
CGGTCCAGGGACACTTAAACAAGTGCA
CGGTCCAGGGACACTTAAGATGGTCCA
CGGTCCAGGGACACTTAATCCTCAATA
CGGTCCAGGGACACTTAAAATAAACAA
CGGTCCAGGGACACTTAACTGTACGGA
CGGTCCAGGGACACTTAACTAGATAGA
CGGTCCAGGGACACTTAAAGCTATGTG
CGGTCCAGGGACACTTAAAAATGGAGG
CGGTCCAGGGACACTTAAAGCCGCAAG
CGGTCCAGGGACACTTAAACAGTAAAC
CGGTCCAGGGACACTTAAAACGTGTGA
CGGTCCAGGGACACTTAAACTGAATTC
CGGTCCAGGGACACTTAAAAGGGTCAG
CGGTCCAGGGACACTTAATGTCTATCA
CGGTCCAGGGACACTTAATCAGATTCA
CGGTCCAGGGACACTTAACACGATCCG
CGGTCCAGGGACACTTAAAACAGAAAC
CGGTCCAGGGACACTTAACATGAATGA
CGGTCCAGGGACACTTAACGTACTACG
CGGTCCAGGGACACTTAATTCAGCTCA
CGGTCCAGGGACACTTAAAAGGCCGCA
CGGTCCAGGGACACTTAAGGTTGGACA
CGGTCCAGGGACACTTAACGTCTAGGT
CGGTCCAGGGACACTTAAAATTCGGCG
CGGTCCAGGGACACTTAACAACCTCCA
CGGTCCAGGGACACTTAACAATAGGGT
CGGTCCAGGGACACTTAAACAGGCTCC
CGGTCCAGGGACACTTAAACAACTAGT
CGGTCCAGGGACACTTAAAGTTGTTCT
CGGTCCAGGGACACTTAAAATTACCGG
CGGTCCAGGGACACTTAAACAAACTTT
CGGTCCAGGGACACTTAATCTCGGTTA
CGGTCCAGGGACACTTAAACTAGACCG
CGGTCCAGGGACACTTAAACTCATACG
CGGTCCAGGGACACTTAAATCGAGTCT
CGGTCCAGGGACACTTAACATAGGTCA
CGGTCCAGGGACACTTAATTAGGCATA
CGGTCCAGGAGGAGGCGCAAGCCTTCT
CGGTCCAGGAGGAGGCGCATCATTCTG
CGGTCCAGGAGGAGGCGCCACAAGTAT
CGGTCCAGGAGGAGGCGCACACCTTAG
CGGTCCAGGAGGAGGCGCGAACGACAA
CGGTCCAGGAGGAGGCGCAGTCTGTAC
CGGTCCAGGAGGAGGCGCAAATTACAG
CGGTCCAGGAGGAGGCGCGGCTACAGA
CGGTCCAGGAGGAGGCGCAATGTATCG
CGGTCCAGGAGGAGGCGCCAAGTAGAA
CGGTCCAGGAGGAGGCGCGATCTCTTA
CGGTCCAGGAGGAGGCGCAACAACGCG
CGGTCCAGGAGGAGGCGCGGTGAGTTA
CGGTCCAGGAGGAGGCGCCAGGGAGGG
CGGTCCAGGAGGAGGCGCTCCGTCTTA
CGGTCCAGGAGGAGGCGCTGCATAGTA
CGGTCCAGGAGGAGGCGCACTTACGAT
CGGTCCAGGAGGAGGCGCTGTATGCGA
CGGTCCAGGAGGAGGCGCGCTCCTTGA
CGGTCCAGGAGGAGGCGCGGCACAACA
CGGTCCAGGAGGAGGCGCCTCAAGACA
CGGTCCAGGAGGAGGCGCACGCTGTTG
CGGTCCAGGAGGAGGCGCATATTGTAA
CGGTCCAGGAGGAGGCGCAAGTTTACG
CGGTCCAGGAGGAGGCGCCAGCCTGGC
CGGTCCAGGAGGAGGCGCCTATTAGCC
CGGTCCAGGAGGAGGCGCCAAACGTGG
CGGTCCAGGAGGAGGCGCAAAGTCATT
CGGTCCAGGAGGAGGCGCGTCTTGGCA
CGGTCCAGGAGGAGGCGCGATCAGCGA
CGGTCCAGGAGGAGGCGCACATTCGGC
CGGTCCAGGAGGAGGCGCAGTAATTAG
CGGTCCAGGAGGAGGCGCTGAAGCCAA
CGGTCCAGGAGGAGGCGCTCTACGACA
CGGTCCAGGAGGAGGCGCCATAACGTT
CGGTCCAGGAGGAGGCGCATGGGACTC
CGGTCCAGGAGGAGGCGCGATAGAGGA
CGGTCCAGGAGGAGGCGCCTACATGCG
CGGTCCAGGAGGAGGCGCCAACGATCT
CGGTCCAGGAGGAGGCGCGTTAGCCTA
CGGTCCAGGAGGAGGCGCAGTTGCATC
CGGTCCAGGAGGAGGCGCAAGGGAACT
CGGTCCAGGAGGAGGCGCACTACATAT
CGGTCCAGGAGGAGGCGCCTAAGCTTC
CGGTCCAGGAGGAGGCGCACGAACCAG
CGGTCCAGGAGGAGGCGCTACTTCGGA
CGGTCCAGGAGGAGGCGCAACATCCAT
CGGTCCAGGAGGAGGCGCAGCCTGGTT
CGGTCCAGGAGGAGGCGCCAAGTTTCC
CGGTCCAGGAGGAGGCGCCAGGCATTT
CGGTCCAGGAGGAGGCGCACGTGGGAG
CGGTCCAGGAGGAGGCGCTCTCACGGA
CGGTCCAGGAGGAGGCGCGCAACATTA
CGGTCCAGGAGGAGGCGCATGGTCCGT
CGGTCCAGGAGGAGGCGCCTATCATGA
CGGTCCAGGAGGAGGCGCCAATACAAG
CGGTCCAGGAGGAGGCGCAAAGAGGCC
CGGTCCAGGAGGAGGCGCGTAGAAGCA
CGGTCCAGGAGGAGGCGCGCTATGGAA
CGGTCCAGGAGGAGGCGCACTCCAGGG
CGGTCCAGGAGGAGGCGCACAAGTGCA
CGGTCCAGGAGGAGGCGCGATGGTCCA
CGGTCCAGGAGGAGGCGCTCCTCAATA
CGGTCCAGGAGGAGGCGCAATAAACAA
CGGTCCAGGAGGAGGCGCCTGTACGGA
CGGTCCAGGAGGAGGCGCCTAGATAGA
CGGTCCAGGAGGAGGCGCAGCTATGTG
CGGTCCAGGAGGAGGCGCAAATGGAGG
CGGTCCAGGAGGAGGCGCAGCCGCAAG
CGGTCCAGGAGGAGGCGCACAGTAAAC
CGGTCCAGGAGGAGGCGCAACGTGTGA
CGGTCCAGGAGGAGGCGCACTGAATTC
CGGTCCAGGAGGAGGCGCAAGGGTCAG
CGGTCCAGGAGGAGGCGCTGTCTATCA
CGGTCCAGGAGGAGGCGCTCAGATTCA
CGGTCCAGGAGGAGGCGCCACGATCCG
CGGTCCAGGAGGAGGCGCAACAGAAAC
CGGTCCAGGAGGAGGCGCCATGAATGA
CGGTCCAGGAGGAGGCGCCGTACTACG
CGGTCCAGGAGGAGGCGCTTCAGCTCA
CGGTCCAGGAGGAGGCGCAAGGCCGCA
CGGTCCAGGAGGAGGCGCGGTTGGACA
CGGTCCAGGAGGAGGCGCCGTCTAGGT
CGGTCCAGGAGGAGGCGCAATTCGGCG
CGGTCCAGGAGGAGGCGCCAACCTCCA
CGGTCCAGGAGGAGGCGCCAATAGGGT
CGGTCCAGGAGGAGGCGCACAGGCTCC
CGGTCCAGGAGGAGGCGCACAACTAGT
CGGTCCAGGAGGAGGCGCAGTTGTTCT
CGGTCCAGGAGGAGGCGCAATTACCGG
CGGTCCAGGAGGAGGCGCACAAACTTT
CGGTCCAGGAGGAGGCGCTCTCGGTTA
CGGTCCAGGAGGAGGCGCACTAGACCG
CGGTCCAGGAGGAGGCGCACTCATACG
CGGTCCAGGAGGAGGCGCATCGAGTCT
CGGTCCAGGAGGAGGCGCCATAGGTCA
CGGTCCAGGAGGAGGCGCTTAGGCATA
CGGTCCAGGGCCTGTTCAAAGCCTTCT
CGGTCCAGGGCCTGTTCAATCATTCTG
CGGTCCAGGGCCTGTTCACACAAGTAT
CGGTCCAGGGCCTGTTCAACACCTTAG
CGGTCCAGGGCCTGTTCAGAACGACAA
CGGTCCAGGGCCTGTTCAAGTCTGTAC
CGGTCCAGGGCCTGTTCAAAATTACAG
CGGTCCAGGGCCTGTTCAGGCTACAGA
CGGTCCAGGGCCTGTTCAAATGTATCG
CGGTCCAGGGCCTGTTCACAAGTAGAA
CGGTCCAGGGCCTGTTCAGATCTCTTA
CGGTCCAGGGCCTGTTCAAACAACGCG
CGGTCCAGGGCCTGTTCAGGTGAGTTA
CGGTCCAGGGCCTGTTCACAGGGAGGG
CGGTCCAGGGCCTGTTCATCCGTCTTA
CGGTCCAGGGCCTGTTCATGCATAGTA
CGGTCCAGGGCCTGTTCAACTTACGAT
CGGTCCAGGGCCTGTTCATGTATGCGA
CGGTCCAGGGCCTGTTCAGCTCCTTGA
CGGTCCAGGGCCTGTTCAGGCACAACA
CGGTCCAGGGCCTGTTCACTCAAGACA
CGGTCCAGGGCCTGTTCAACGCTGTTG
CGGTCCAGGGCCTGTTCAATATTGTAA
CGGTCCAGGGCCTGTTCAAAGTTTACG
CGGTCCAGGGCCTGTTCACAGCCTGGC
CGGTCCAGGGCCTGTTCACTATTAGCC
CGGTCCAGGGCCTGTTCACAAACGTGG
CGGTCCAGGGCCTGTTCAAAAGTCATT
CGGTCCAGGGCCTGTTCAGTCTTGGCA
CGGTCCAGGGCCTGTTCAGATCAGCGA
CGGTCCAGGGCCTGTTCAACATTCGGC
CGGTCCAGGGCCTGTTCAAGTAATTAG
CGGTCCAGGGCCTGTTCATGAAGCCAA
CGGTCCAGGGCCTGTTCATCTACGACA
CGGTCCAGGGCCTGTTCACATAACGTT
CGGTCCAGGGCCTGTTCAATGGGACTC
CGGTCCAGGGCCTGTTCAGATAGAGGA
CGGTCCAGGGCCTGTTCACTACATGCG
CGGTCCAGGGCCTGTTCACAACGATCT
CGGTCCAGGGCCTGTTCAGTTAGCCTA
CGGTCCAGGGCCTGTTCAAGTTGCATC
CGGTCCAGGGCCTGTTCAAAGGGAACT
CGGTCCAGGGCCTGTTCAACTACATAT
CGGTCCAGGGCCTGTTCACTAAGCTTC
CGGTCCAGGGCCTGTTCAACGAACCAG
CGGTCCAGGGCCTGTTCATACTTCGGA
CGGTCCAGGGCCTGTTCAAACATCCAT
CGGTCCAGGGCCTGTTCAAGCCTGGTT
CGGTCCAGGGCCTGTTCACAAGTTTCC
CGGTCCAGGGCCTGTTCACAGGCATTT
CGGTCCAGGGCCTGTTCAACGTGGGAG
CGGTCCAGGGCCTGTTCATCTCACGGA
CGGTCCAGGGCCTGTTCAGCAACATTA
CGGTCCAGGGCCTGTTCAATGGTCCGT
CGGTCCAGGGCCTGTTCACTATCATGA
CGGTCCAGGGCCTGTTCACAATACAAG
CGGTCCAGGGCCTGTTCAAAAGAGGCC
CGGTCCAGGGCCTGTTCAGTAGAAGCA
CGGTCCAGGGCCTGTTCAGCTATGGAA
CGGTCCAGGGCCTGTTCAACTCCAGGG
CGGTCCAGGGCCTGTTCAACAAGTGCA
CGGTCCAGGGCCTGTTCAGATGGTCCA
CGGTCCAGGGCCTGTTCATCCTCAATA
CGGTCCAGGGCCTGTTCAAATAAACAA
CGGTCCAGGGCCTGTTCACTGTACGGA
CGGTCCAGGGCCTGTTCACTAGATAGA
CGGTCCAGGGCCTGTTCAAGCTATGTG
CGGTCCAGGGCCTGTTCAAAATGGAGG
CGGTCCAGGGCCTGTTCAAGCCGCAAG
CGGTCCAGGGCCTGTTCAACAGTAAAC
CGGTCCAGGGCCTGTTCAAACGTGTGA
CGGTCCAGGGCCTGTTCAACTGAATTC
CGGTCCAGGGCCTGTTCAAAGGGTCAG
CGGTCCAGGGCCTGTTCATGTCTATCA
CGGTCCAGGGCCTGTTCATCAGATTCA
CGGTCCAGGGCCTGTTCACACGATCCG
CGGTCCAGGGCCTGTTCAAACAGAAAC
CGGTCCAGGGCCTGTTCACATGAATGA
CGGTCCAGGGCCTGTTCACGTACTACG
CGGTCCAGGGCCTGTTCATTCAGCTCA
CGGTCCAGGGCCTGTTCAAAGGCCGCA
CGGTCCAGGGCCTGTTCAGGTTGGACA
CGGTCCAGGGCCTGTTCACGTCTAGGT
CGGTCCAGGGCCTGTTCAAATTCGGCG
CGGTCCAGGGCCTGTTCACAACCTCCA
CGGTCCAGGGCCTGTTCACAATAGGGT
CGGTCCAGGGCCTGTTCAACAGGCTCC
CGGTCCAGGGCCTGTTCAACAACTAGT
CGGTCCAGGGCCTGTTCAAGTTGTTCT
CGGTCCAGGGCCTGTTCAAATTACCGG
CGGTCCAGGGCCTGTTCAACAAACTTT
CGGTCCAGGGCCTGTTCATCTCGGTTA
CGGTCCAGGGCCTGTTCAACTAGACCG
CGGTCCAGGGCCTGTTCAACTCATACG
CGGTCCAGGGCCTGTTCAATCGAGTCT
CGGTCCAGGGCCTGTTCACATAGGTCA
CGGTCCAGGGCCTGTTCATTAGGCATA
CGGTCCAGGGTACATCTAAAGCCTTCT
CGGTCCAGGGTACATCTAATCATTCTG
CGGTCCAGGGTACATCTACACAAGTAT
CGGTCCAGGGTACATCTAACACCTTAG
CGGTCCAGGGTACATCTAGAACGACAA
CGGTCCAGGGTACATCTAAGTCTGTAC
CGGTCCAGGGTACATCTAAAATTACAG
CGGTCCAGGGTACATCTAGGCTACAGA
CGGTCCAGGGTACATCTAAATGTATCG
CGGTCCAGGGTACATCTACAAGTAGAA
CGGTCCAGGGTACATCTAGATCTCTTA
CGGTCCAGGGTACATCTAAACAACGCG
CGGTCCAGGGTACATCTAGGTGAGTTA
CGGTCCAGGGTACATCTACAGGGAGGG
CGGTCCAGGGTACATCTATCCGTCTTA
CGGTCCAGGGTACATCTATGCATAGTA
CGGTCCAGGGTACATCTAACTTACGAT
CGGTCCAGGGTACATCTATGTATGCGA
CGGTCCAGGGTACATCTAGCTCCTTGA
CGGTCCAGGGTACATCTAGGCACAACA
CGGTCCAGGGTACATCTACTCAAGACA
CGGTCCAGGGTACATCTAACGCTGTTG
CGGTCCAGGGTACATCTAATATTGTAA
CGGTCCAGGGTACATCTAAAGTTTACG
CGGTCCAGGGTACATCTACAGCCTGGC
CGGTCCAGGGTACATCTACTATTAGCC
CGGTCCAGGGTACATCTACAAACGTGG
CGGTCCAGGGTACATCTAAAAGTCATT
CGGTCCAGGGTACATCTAGTCTTGGCA
CGGTCCAGGGTACATCTAGATCAGCGA
CGGTCCAGGGTACATCTAACATTCGGC
CGGTCCAGGGTACATCTAAGTAATTAG
CGGTCCAGGGTACATCTATGAAGCCAA
CGGTCCAGGGTACATCTATCTACGACA
CGGTCCAGGGTACATCTACATAACGTT
CGGTCCAGGGTACATCTAATGGGACTC
CGGTCCAGGGTACATCTAGATAGAGGA
CGGTCCAGGGTACATCTACTACATGCG
CGGTCCAGGGTACATCTACAACGATCT
CGGTCCAGGGTACATCTAGTTAGCCTA
CGGTCCAGGGTACATCTAAGTTGCATC
CGGTCCAGGGTACATCTAAAGGGAACT
CGGTCCAGGGTACATCTAACTACATAT
CGGTCCAGGGTACATCTACTAAGCTTC
CGGTCCAGGGTACATCTAACGAACCAG
CGGTCCAGGGTACATCTATACTTCGGA
CGGTCCAGGGTACATCTAAACATCCAT
CGGTCCAGGGTACATCTAAGCCTGGTT
CGGTCCAGGGTACATCTACAAGTTTCC
CGGTCCAGGGTACATCTACAGGCATTT
CGGTCCAGGGTACATCTAACGTGGGAG
CGGTCCAGGGTACATCTATCTCACGGA
CGGTCCAGGGTACATCTAGCAACATTA
CGGTCCAGGGTACATCTAATGGTCCGT
CGGTCCAGGGTACATCTACTATCATGA
CGGTCCAGGGTACATCTACAATACAAG
CGGTCCAGGGTACATCTAAAAGAGGCC
CGGTCCAGGGTACATCTAGTAGAAGCA
CGGTCCAGGGTACATCTAGCTATGGAA
CGGTCCAGGGTACATCTAACTCCAGGG
CGGTCCAGGGTACATCTAACAAGTGCA
CGGTCCAGGGTACATCTAGATGGTCCA
CGGTCCAGGGTACATCTATCCTCAATA
CGGTCCAGGGTACATCTAAATAAACAA
CGGTCCAGGGTACATCTACTGTACGGA
CGGTCCAGGGTACATCTACTAGATAGA
CGGTCCAGGGTACATCTAAGCTATGTG
CGGTCCAGGGTACATCTAAAATGGAGG
CGGTCCAGGGTACATCTAAGCCGCAAG
CGGTCCAGGGTACATCTAACAGTAAAC
CGGTCCAGGGTACATCTAAACGTGTGA
CGGTCCAGGGTACATCTAACTGAATTC
CGGTCCAGGGTACATCTAAAGGGTCAG
CGGTCCAGGGTACATCTATGTCTATCA
CGGTCCAGGGTACATCTATCAGATTCA
CGGTCCAGGGTACATCTACACGATCCG
CGGTCCAGGGTACATCTAAACAGAAAC
CGGTCCAGGGTACATCTACATGAATGA
CGGTCCAGGGTACATCTACGTACTACG
CGGTCCAGGGTACATCTATTCAGCTCA
CGGTCCAGGGTACATCTAAAGGCCGCA
CGGTCCAGGGTACATCTAGGTTGGACA
CGGTCCAGGGTACATCTACGTCTAGGT
CGGTCCAGGGTACATCTAAATTCGGCG
CGGTCCAGGGTACATCTACAACCTCCA
CGGTCCAGGGTACATCTACAATAGGGT
CGGTCCAGGGTACATCTAACAGGCTCC
CGGTCCAGGGTACATCTAACAACTAGT
CGGTCCAGGGTACATCTAAGTTGTTCT
CGGTCCAGGGTACATCTAAATTACCGG
CGGTCCAGGGTACATCTAACAAACTTT
CGGTCCAGGGTACATCTATCTCGGTTA
CGGTCCAGGGTACATCTAACTAGACCG
CGGTCCAGGGTACATCTAACTCATACG
CGGTCCAGGGTACATCTAATCGAGTCT
CGGTCCAGGGTACATCTACATAGGTCA
CGGTCCAGGGTACATCTATTAGGCATA
CGGTCCAGGAATCAGTTTAAGCCTTCT
CGGTCCAGGAATCAGTTTATCATTCTG
CGGTCCAGGAATCAGTTTCACAAGTAT
CGGTCCAGGAATCAGTTTACACCTTAG
CGGTCCAGGAATCAGTTTGAACGACAA
CGGTCCAGGAATCAGTTTAGTCTGTAC
CGGTCCAGGAATCAGTTTAAATTACAG
CGGTCCAGGAATCAGTTTGGCTACAGA
CGGTCCAGGAATCAGTTTAATGTATCG
CGGTCCAGGAATCAGTTTCAAGTAGAA
CGGTCCAGGAATCAGTTTGATCTCTTA
CGGTCCAGGAATCAGTTTAACAACGCG
CGGTCCAGGAATCAGTTTGGTGAGTTA
CGGTCCAGGAATCAGTTTCAGGGAGGG
CGGTCCAGGAATCAGTTTTCCGTCTTA
CGGTCCAGGAATCAGTTTTGCATAGTA
CGGTCCAGGAATCAGTTTACTTACGAT
CGGTCCAGGAATCAGTTTTGTATGCGA
CGGTCCAGGAATCAGTTTGCTCCTTGA
CGGTCCAGGAATCAGTTTGGCACAACA
CGGTCCAGGAATCAGTTTCTCAAGACA
CGGTCCAGGAATCAGTTTACGCTGTTG
CGGTCCAGGAATCAGTTTATATTGTAA
CGGTCCAGGAATCAGTTTAAGTTTACG
CGGTCCAGGAATCAGTTTCAGCCTGGC
CGGTCCAGGAATCAGTTTCTATTAGCC
CGGTCCAGGAATCAGTTTCAAACGTGG
CGGTCCAGGAATCAGTTTAAAGTCATT
CGGTCCAGGAATCAGTTTGTCTTGGCA
CGGTCCAGGAATCAGTTTGATCAGCGA
CGGTCCAGGAATCAGTTTACATTCGGC
CGGTCCAGGAATCAGTTTAGTAATTAG
CGGTCCAGGAATCAGTTTTGAAGCCAA
CGGTCCAGGAATCAGTTTTCTACGACA
CGGTCCAGGAATCAGTTTCATAACGTT
CGGTCCAGGAATCAGTTTATGGGACTC
CGGTCCAGGAATCAGTTTGATAGAGGA
CGGTCCAGGAATCAGTTTCTACATGCG
CGGTCCAGGAATCAGTTTCAACGATCT
CGGTCCAGGAATCAGTTTGTTAGCCTA
CGGTCCAGGAATCAGTTTAGTTGCATC
CGGTCCAGGAATCAGTTTAAGGGAACT
CGGTCCAGGAATCAGTTTACTACATAT
CGGTCCAGGAATCAGTTTCTAAGCTTC
CGGTCCAGGAATCAGTTTACGAACCAG
CGGTCCAGGAATCAGTTTTACTTCGGA
CGGTCCAGGAATCAGTTTAACATCCAT
CGGTCCAGGAATCAGTTTAGCCTGGTT
CGGTCCAGGAATCAGTTTCAAGTTTCC
CGGTCCAGGAATCAGTTTCAGGCATTT
CGGTCCAGGAATCAGTTTACGTGGGAG
CGGTCCAGGAATCAGTTTTCTCACGGA
CGGTCCAGGAATCAGTTTGCAACATTA
CGGTCCAGGAATCAGTTTATGGTCCGT
CGGTCCAGGAATCAGTTTCTATCATGA
CGGTCCAGGAATCAGTTTCAATACAAG
CGGTCCAGGAATCAGTTTAAAGAGGCC
CGGTCCAGGAATCAGTTTGTAGAAGCA
CGGTCCAGGAATCAGTTTGCTATGGAA
CGGTCCAGGAATCAGTTTACTCCAGGG
CGGTCCAGGAATCAGTTTACAAGTGCA
CGGTCCAGGAATCAGTTTGATGGTCCA
CGGTCCAGGAATCAGTTTTCCTCAATA
CGGTCCAGGAATCAGTTTAATAAACAA
CGGTCCAGGAATCAGTTTCTGTACGGA
CGGTCCAGGAATCAGTTTCTAGATAGA
CGGTCCAGGAATCAGTTTAGCTATGTG
CGGTCCAGGAATCAGTTTAAATGGAGG
CGGTCCAGGAATCAGTTTAGCCGCAAG
CGGTCCAGGAATCAGTTTACAGTAAAC
CGGTCCAGGAATCAGTTTAACGTGTGA
CGGTCCAGGAATCAGTTTACTGAATTC
CGGTCCAGGAATCAGTTTAAGGGTCAG
CGGTCCAGGAATCAGTTTTGTCTATCA
CGGTCCAGGAATCAGTTTTCAGATTCA
CGGTCCAGGAATCAGTTTCACGATCCG
CGGTCCAGGAATCAGTTTAACAGAAAC
CGGTCCAGGAATCAGTTTCATGAATGA
CGGTCCAGGAATCAGTTTCGTACTACG
CGGTCCAGGAATCAGTTTTTCAGCTCA
CGGTCCAGGAATCAGTTTAAGGCCGCA
CGGTCCAGGAATCAGTTTGGTTGGACA
CGGTCCAGGAATCAGTTTCGTCTAGGT
CGGTCCAGGAATCAGTTTAATTCGGCG
CGGTCCAGGAATCAGTTTCAACCTCCA
CGGTCCAGGAATCAGTTTCAATAGGGT
CGGTCCAGGAATCAGTTTACAGGCTCC
CGGTCCAGGAATCAGTTTACAACTAGT
CGGTCCAGGAATCAGTTTAGTTGTTCT
CGGTCCAGGAATCAGTTTAATTACCGG
CGGTCCAGGAATCAGTTTACAAACTTT
CGGTCCAGGAATCAGTTTTCTCGGTTA
CGGTCCAGGAATCAGTTTACTAGACCG
CGGTCCAGGAATCAGTTTACTCATACG
CGGTCCAGGAATCAGTTTATCGAGTCT
CGGTCCAGGAATCAGTTTCATAGGTCA
CGGTCCAGGAATCAGTTTTTAGGCATA
CGGTCCAGGACGATGAATAAGCCTTCT
CGGTCCAGGACGATGAATATCATTCTG
CGGTCCAGGACGATGAATCACAAGTAT
CGGTCCAGGACGATGAATACACCTTAG
CGGTCCAGGACGATGAATGAACGACAA
CGGTCCAGGACGATGAATAGTCTGTAC
CGGTCCAGGACGATGAATAAATTACAG
CGGTCCAGGACGATGAATGGCTACAGA
CGGTCCAGGACGATGAATAATGTATCG
CGGTCCAGGACGATGAATCAAGTAGAA
CGGTCCAGGACGATGAATGATCTCTTA
CGGTCCAGGACGATGAATAACAACGCG
CGGTCCAGGACGATGAATGGTGAGTTA
CGGTCCAGGACGATGAATCAGGGAGGG
CGGTCCAGGACGATGAATTCCGTCTTA
CGGTCCAGGACGATGAATTGCATAGTA
CGGTCCAGGACGATGAATACTTACGAT
CGGTCCAGGACGATGAATTGTATGCGA
CGGTCCAGGACGATGAATGCTCCTTGA
CGGTCCAGGACGATGAATGGCACAACA
CGGTCCAGGACGATGAATCTCAAGACA
CGGTCCAGGACGATGAATACGCTGTTG
CGGTCCAGGACGATGAATATATTGTAA
CGGTCCAGGACGATGAATAAGTTTACG
CGGTCCAGGACGATGAATCAGCCTGGC
CGGTCCAGGACGATGAATCTATTAGCC
CGGTCCAGGACGATGAATCAAACGTGG
CGGTCCAGGACGATGAATAAAGTCATT
CGGTCCAGGACGATGAATGTCTTGGCA
CGGTCCAGGACGATGAATGATCAGCGA
CGGTCCAGGACGATGAATACATTCGGC
CGGTCCAGGACGATGAATAGTAATTAG
CGGTCCAGGACGATGAATTGAAGCCAA
CGGTCCAGGACGATGAATTCTACGACA
CGGTCCAGGACGATGAATCATAACGTT
CGGTCCAGGACGATGAATATGGGACTC
CGGTCCAGGACGATGAATGATAGAGGA
CGGTCCAGGACGATGAATCTACATGCG
CGGTCCAGGACGATGAATCAACGATCT
CGGTCCAGGACGATGAATGTTAGCCTA
CGGTCCAGGACGATGAATAGTTGCATC
CGGTCCAGGACGATGAATAAGGGAACT
CGGTCCAGGACGATGAATACTACATAT
CGGTCCAGGACGATGAATCTAAGCTTC
CGGTCCAGGACGATGAATACGAACCAG
CGGTCCAGGACGATGAATTACTTCGGA
CGGTCCAGGACGATGAATAACATCCAT
CGGTCCAGGACGATGAATAGCCTGGTT
CGGTCCAGGACGATGAATCAAGTTTCC
CGGTCCAGGACGATGAATCAGGCATTT
CGGTCCAGGACGATGAATACGTGGGAG
CGGTCCAGGACGATGAATTCTCACGGA
CGGTCCAGGACGATGAATGCAACATTA
CGGTCCAGGACGATGAATATGGTCCGT
CGGTCCAGGACGATGAATCTATCATGA
CGGTCCAGGACGATGAATCAATACAAG
CGGTCCAGGACGATGAATAAAGAGGCC
CGGTCCAGGACGATGAATGTAGAAGCA
CGGTCCAGGACGATGAATGCTATGGAA
CGGTCCAGGACGATGAATACTCCAGGG
CGGTCCAGGACGATGAATACAAGTGCA
CGGTCCAGGACGATGAATGATGGTCCA
CGGTCCAGGACGATGAATTCCTCAATA
CGGTCCAGGACGATGAATAATAAACAA
CGGTCCAGGACGATGAATCTGTACGGA
CGGTCCAGGACGATGAATCTAGATAGA
CGGTCCAGGACGATGAATAGCTATGTG
CGGTCCAGGACGATGAATAAATGGAGG
CGGTCCAGGACGATGAATAGCCGCAAG
CGGTCCAGGACGATGAATACAGTAAAC
CGGTCCAGGACGATGAATAACGTGTGA
CGGTCCAGGACGATGAATACTGAATTC
CGGTCCAGGACGATGAATAAGGGTCAG
CGGTCCAGGACGATGAATTGTCTATCA
CGGTCCAGGACGATGAATTCAGATTCA
CGGTCCAGGACGATGAATCACGATCCG
CGGTCCAGGACGATGAATAACAGAAAC
CGGTCCAGGACGATGAATCATGAATGA
CGGTCCAGGACGATGAATCGTACTACG
CGGTCCAGGACGATGAATTTCAGCTCA
CGGTCCAGGACGATGAATAAGGCCGCA
CGGTCCAGGACGATGAATGGTTGGACA
CGGTCCAGGACGATGAATCGTCTAGGT
CGGTCCAGGACGATGAATAATTCGGCG
CGGTCCAGGACGATGAATCAACCTCCA
CGGTCCAGGACGATGAATCAATAGGGT
CGGTCCAGGACGATGAATACAGGCTCC
CGGTCCAGGACGATGAATACAACTAGT
CGGTCCAGGACGATGAATAGTTGTTCT
CGGTCCAGGACGATGAATAATTACCGG
CGGTCCAGGACGATGAATACAAACTTT
CGGTCCAGGACGATGAATTCTCGGTTA
CGGTCCAGGACGATGAATACTAGACCG
CGGTCCAGGACGATGAATACTCATACG
CGGTCCAGGACGATGAATATCGAGTCT
CGGTCCAGGACGATGAATCATAGGTCA
CGGTCCAGGACGATGAATTTAGGCATA
CGGTCCAGGTGACAGACAAAGCCTTCT
CGGTCCAGGTGACAGACAATCATTCTG
CGGTCCAGGTGACAGACACACAAGTAT
CGGTCCAGGTGACAGACAACACCTTAG
CGGTCCAGGTGACAGACAGAACGACAA
CGGTCCAGGTGACAGACAAGTCTGTAC
CGGTCCAGGTGACAGACAAAATTACAG
CGGTCCAGGTGACAGACAGGCTACAGA
CGGTCCAGGTGACAGACAAATGTATCG
CGGTCCAGGTGACAGACACAAGTAGAA
CGGTCCAGGTGACAGACAGATCTCTTA
CGGTCCAGGTGACAGACAAACAACGCG
CGGTCCAGGTGACAGACAGGTGAGTTA
CGGTCCAGGTGACAGACACAGGGAGGG
CGGTCCAGGTGACAGACATCCGTCTTA
CGGTCCAGGTGACAGACATGCATAGTA
CGGTCCAGGTGACAGACAACTTACGAT
CGGTCCAGGTGACAGACATGTATGCGA
CGGTCCAGGTGACAGACAGCTCCTTGA
CGGTCCAGGTGACAGACAGGCACAACA
CGGTCCAGGTGACAGACACTCAAGACA
CGGTCCAGGTGACAGACAACGCTGTTG
CGGTCCAGGTGACAGACAATATTGTAA
CGGTCCAGGTGACAGACAAAGTTTACG
CGGTCCAGGTGACAGACACAGCCTGGC
CGGTCCAGGTGACAGACACTATTAGCC
CGGTCCAGGTGACAGACACAAACGTGG
CGGTCCAGGTGACAGACAAAAGTCATT
CGGTCCAGGTGACAGACAGTCTTGGCA
CGGTCCAGGTGACAGACAGATCAGCGA
CGGTCCAGGTGACAGACAACATTCGGC
CGGTCCAGGTGACAGACAAGTAATTAG
CGGTCCAGGTGACAGACATGAAGCCAA
CGGTCCAGGTGACAGACATCTACGACA
CGGTCCAGGTGACAGACACATAACGTT
CGGTCCAGGTGACAGACAATGGGACTC
CGGTCCAGGTGACAGACAGATAGAGGA
CGGTCCAGGTGACAGACACTACATGCG
CGGTCCAGGTGACAGACACAACGATCT
CGGTCCAGGTGACAGACAGTTAGCCTA
CGGTCCAGGTGACAGACAAGTTGCATC
CGGTCCAGGTGACAGACAAAGGGAACT
CGGTCCAGGTGACAGACAACTACATAT
CGGTCCAGGTGACAGACACTAAGCTTC
CGGTCCAGGTGACAGACAACGAACCAG
CGGTCCAGGTGACAGACATACTTCGGA
CGGTCCAGGTGACAGACAAACATCCAT
CGGTCCAGGTGACAGACAAGCCTGGTT
CGGTCCAGGTGACAGACACAAGTTTCC
CGGTCCAGGTGACAGACACAGGCATTT
CGGTCCAGGTGACAGACAACGTGGGAG
CGGTCCAGGTGACAGACATCTCACGGA
CGGTCCAGGTGACAGACAGCAACATTA
CGGTCCAGGTGACAGACAATGGTCCGT
CGGTCCAGGTGACAGACACTATCATGA
CGGTCCAGGTGACAGACACAATACAAG
CGGTCCAGGTGACAGACAAAAGAGGCC
CGGTCCAGGTGACAGACAGTAGAAGCA
CGGTCCAGGTGACAGACAGCTATGGAA
CGGTCCAGGTGACAGACAACTCCAGGG
CGGTCCAGGTGACAGACAACAAGTGCA
CGGTCCAGGTGACAGACAGATGGTCCA
CGGTCCAGGTGACAGACATCCTCAATA
CGGTCCAGGTGACAGACAAATAAACAA
CGGTCCAGGTGACAGACACTGTACGGA
CGGTCCAGGTGACAGACACTAGATAGA
CGGTCCAGGTGACAGACAAGCTATGTG
CGGTCCAGGTGACAGACAAAATGGAGG
CGGTCCAGGTGACAGACAAGCCGCAAG
CGGTCCAGGTGACAGACAACAGTAAAC
CGGTCCAGGTGACAGACAAACGTGTGA
CGGTCCAGGTGACAGACAACTGAATTC
CGGTCCAGGTGACAGACAAAGGGTCAG
CGGTCCAGGTGACAGACATGTCTATCA
CGGTCCAGGTGACAGACATCAGATTCA
CGGTCCAGGTGACAGACACACGATCCG
CGGTCCAGGTGACAGACAAACAGAAAC
CGGTCCAGGTGACAGACACATGAATGA
CGGTCCAGGTGACAGACACGTACTACG
CGGTCCAGGTGACAGACATTCAGCTCA
CGGTCCAGGTGACAGACAAAGGCCGCA
CGGTCCAGGTGACAGACAGGTTGGACA
CGGTCCAGGTGACAGACACGTCTAGGT
CGGTCCAGGTGACAGACAAATTCGGCG
CGGTCCAGGTGACAGACACAACCTCCA
CGGTCCAGGTGACAGACACAATAGGGT
CGGTCCAGGTGACAGACAACAGGCTCC
CGGTCCAGGTGACAGACAACAACTAGT
CGGTCCAGGTGACAGACAAGTTGTTCT
CGGTCCAGGTGACAGACAAATTACCGG
CGGTCCAGGTGACAGACAACAAACTTT
CGGTCCAGGTGACAGACATCTCGGTTA
CGGTCCAGGTGACAGACAACTAGACCG
CGGTCCAGGTGACAGACAACTCATACG
CGGTCCAGGTGACAGACAATCGAGTCT
CGGTCCAGGTGACAGACACATAGGTCA
CGGTCCAGGTGACAGACATTAGGCATA
CGGTCCAGGATTAGGCATAAGCCTTCT
CGGTCCAGGATTAGGCATATCATTCTG
CGGTCCAGGATTAGGCATCACAAGTAT
CGGTCCAGGATTAGGCATACACCTTAG
CGGTCCAGGATTAGGCATGAACGACAA
CGGTCCAGGATTAGGCATAGTCTGTAC
CGGTCCAGGATTAGGCATAAATTACAG
CGGTCCAGGATTAGGCATGGCTACAGA
CGGTCCAGGATTAGGCATAATGTATCG
CGGTCCAGGATTAGGCATCAAGTAGAA
CGGTCCAGGATTAGGCATGATCTCTTA
CGGTCCAGGATTAGGCATAACAACGCG
CGGTCCAGGATTAGGCATGGTGAGTTA
CGGTCCAGGATTAGGCATCAGGGAGGG
CGGTCCAGGATTAGGCATTCCGTCTTA
CGGTCCAGGATTAGGCATTGCATAGTA
CGGTCCAGGATTAGGCATACTTACGAT
CGGTCCAGGATTAGGCATTGTATGCGA
CGGTCCAGGATTAGGCATGCTCCTTGA
CGGTCCAGGATTAGGCATGGCACAACA
CGGTCCAGGATTAGGCATCTCAAGACA
CGGTCCAGGATTAGGCATACGCTGTTG
CGGTCCAGGATTAGGCATATATTGTAA
CGGTCCAGGATTAGGCATAAGTTTACG
CGGTCCAGGATTAGGCATCAGCCTGGC
CGGTCCAGGATTAGGCATCTATTAGCC
CGGTCCAGGATTAGGCATCAAACGTGG
CGGTCCAGGATTAGGCATAAAGTCATT
CGGTCCAGGATTAGGCATGTCTTGGCA
CGGTCCAGGATTAGGCATGATCAGCGA
CGGTCCAGGATTAGGCATACATTCGGC
CGGTCCAGGATTAGGCATAGTAATTAG
CGGTCCAGGATTAGGCATTGAAGCCAA
CGGTCCAGGATTAGGCATTCTACGACA
CGGTCCAGGATTAGGCATCATAACGTT
CGGTCCAGGATTAGGCATATGGGACTC
CGGTCCAGGATTAGGCATGATAGAGGA
CGGTCCAGGATTAGGCATCTACATGCG
CGGTCCAGGATTAGGCATCAACGATCT
CGGTCCAGGATTAGGCATGTTAGCCTA
CGGTCCAGGATTAGGCATAGTTGCATC
CGGTCCAGGATTAGGCATAAGGGAACT
CGGTCCAGGATTAGGCATACTACATAT
CGGTCCAGGATTAGGCATCTAAGCTTC
CGGTCCAGGATTAGGCATACGAACCAG
CGGTCCAGGATTAGGCATTACTTCGGA
CGGTCCAGGATTAGGCATAACATCCAT
CGGTCCAGGATTAGGCATAGCCTGGTT
CGGTCCAGGATTAGGCATCAAGTTTCC
CGGTCCAGGATTAGGCATCAGGCATTT
CGGTCCAGGATTAGGCATACGTGGGAG
CGGTCCAGGATTAGGCATTCTCACGGA
CGGTCCAGGATTAGGCATGCAACATTA
CGGTCCAGGATTAGGCATATGGTCCGT
CGGTCCAGGATTAGGCATCTATCATGA
CGGTCCAGGATTAGGCATCAATACAAG
CGGTCCAGGATTAGGCATAAAGAGGCC
CGGTCCAGGATTAGGCATGTAGAAGCA
CGGTCCAGGATTAGGCATGCTATGGAA
CGGTCCAGGATTAGGCATACTCCAGGG
CGGTCCAGGATTAGGCATACAAGTGCA
CGGTCCAGGATTAGGCATGATGGTCCA
CGGTCCAGGATTAGGCATTCCTCAATA
CGGTCCAGGATTAGGCATAATAAACAA
CGGTCCAGGATTAGGCATCTGTACGGA
CGGTCCAGGATTAGGCATCTAGATAGA
CGGTCCAGGATTAGGCATAGCTATGTG
CGGTCCAGGATTAGGCATAAATGGAGG
CGGTCCAGGATTAGGCATAGCCGCAAG
CGGTCCAGGATTAGGCATACAGTAAAC
CGGTCCAGGATTAGGCATAACGTGTGA
CGGTCCAGGATTAGGCATACTGAATTC
CGGTCCAGGATTAGGCATAAGGGTCAG
CGGTCCAGGATTAGGCATTGTCTATCA
CGGTCCAGGATTAGGCATTCAGATTCA
CGGTCCAGGATTAGGCATCACGATCCG
CGGTCCAGGATTAGGCATAACAGAAAC
CGGTCCAGGATTAGGCATCATGAATGA
CGGTCCAGGATTAGGCATCGTACTACG
CGGTCCAGGATTAGGCATTTCAGCTCA
CGGTCCAGGATTAGGCATAAGGCCGCA
CGGTCCAGGATTAGGCATGGTTGGACA
CGGTCCAGGATTAGGCATCGTCTAGGT
CGGTCCAGGATTAGGCATAATTCGGCG
CGGTCCAGGATTAGGCATCAACCTCCA
CGGTCCAGGATTAGGCATCAATAGGGT
CGGTCCAGGATTAGGCATACAGGCTCC
CGGTCCAGGATTAGGCATACAACTAGT
CGGTCCAGGATTAGGCATAGTTGTTCT
CGGTCCAGGATTAGGCATAATTACCGG
CGGTCCAGGATTAGGCATACAAACTTT
CGGTCCAGGATTAGGCATTCTCGGTTA
CGGTCCAGGATTAGGCATACTAGACCG
CGGTCCAGGATTAGGCATACTCATACG
CGGTCCAGGATTAGGCATATCGAGTCT
CGGTCCAGGATTAGGCATCATAGGTCA
CGGTCCAGGATTAGGCATTTAGGCATA
CGGTCCAGGGGAGTCTAAAAGCCTTCT
CGGTCCAGGGGAGTCTAAATCATTCTG
CGGTCCAGGGGAGTCTAACACAAGTAT
CGGTCCAGGGGAGTCTAAACACCTTAG
CGGTCCAGGGGAGTCTAAGAACGACAA
CGGTCCAGGGGAGTCTAAAGTCTGTAC
CGGTCCAGGGGAGTCTAAAAATTACAG
CGGTCCAGGGGAGTCTAAGGCTACAGA
CGGTCCAGGGGAGTCTAAAATGTATCG
CGGTCCAGGGGAGTCTAACAAGTAGAA
CGGTCCAGGGGAGTCTAAGATCTCTTA
CGGTCCAGGGGAGTCTAAAACAACGCG
CGGTCCAGGGGAGTCTAAGGTGAGTTA
CGGTCCAGGGGAGTCTAACAGGGAGGG
CGGTCCAGGGGAGTCTAATCCGTCTTA
CGGTCCAGGGGAGTCTAATGCATAGTA
CGGTCCAGGGGAGTCTAAACTTACGAT
CGGTCCAGGGGAGTCTAATGTATGCGA
CGGTCCAGGGGAGTCTAAGCTCCTTGA
CGGTCCAGGGGAGTCTAAGGCACAACA
CGGTCCAGGGGAGTCTAACTCAAGACA
CGGTCCAGGGGAGTCTAAACGCTGTTG
CGGTCCAGGGGAGTCTAAATATTGTAA
CGGTCCAGGGGAGTCTAAAAGTTTACG
CGGTCCAGGGGAGTCTAACAGCCTGGC
CGGTCCAGGGGAGTCTAACTATTAGCC
CGGTCCAGGGGAGTCTAACAAACGTGG
CGGTCCAGGGGAGTCTAAAAAGTCATT
CGGTCCAGGGGAGTCTAAGTCTTGGCA
CGGTCCAGGGGAGTCTAAGATCAGCGA
CGGTCCAGGGGAGTCTAAACATTCGGC
CGGTCCAGGGGAGTCTAAAGTAATTAG
CGGTCCAGGGGAGTCTAATGAAGCCAA
CGGTCCAGGGGAGTCTAATCTACGACA
CGGTCCAGGGGAGTCTAACATAACGTT
CGGTCCAGGGGAGTCTAAATGGGACTC
CGGTCCAGGGGAGTCTAAGATAGAGGA
CGGTCCAGGGGAGTCTAACTACATGCG
CGGTCCAGGGGAGTCTAACAACGATCT
CGGTCCAGGGGAGTCTAAGTTAGCCTA
CGGTCCAGGGGAGTCTAAAGTTGCATC
CGGTCCAGGGGAGTCTAAAAGGGAACT
CGGTCCAGGGGAGTCTAAACTACATAT
CGGTCCAGGGGAGTCTAACTAAGCTTC
CGGTCCAGGGGAGTCTAAACGAACCAG
CGGTCCAGGGGAGTCTAATACTTCGGA
CGGTCCAGGGGAGTCTAAAACATCCAT
CGGTCCAGGGGAGTCTAAAGCCTGGTT
CGGTCCAGGGGAGTCTAACAAGTTTCC
CGGTCCAGGGGAGTCTAACAGGCATTT
CGGTCCAGGGGAGTCTAAACGTGGGAG
CGGTCCAGGGGAGTCTAATCTCACGGA
CGGTCCAGGGGAGTCTAAGCAACATTA
CGGTCCAGGGGAGTCTAAATGGTCCGT
CGGTCCAGGGGAGTCTAACTATCATGA
CGGTCCAGGGGAGTCTAACAATACAAG
CGGTCCAGGGGAGTCTAAAAAGAGGCC
CGGTCCAGGGGAGTCTAAGTAGAAGCA
CGGTCCAGGGGAGTCTAAGCTATGGAA
CGGTCCAGGGGAGTCTAAACTCCAGGG
CGGTCCAGGGGAGTCTAAACAAGTGCA
CGGTCCAGGGGAGTCTAAGATGGTCCA
CGGTCCAGGGGAGTCTAATCCTCAATA
CGGTCCAGGGGAGTCTAAAATAAACAA
CGGTCCAGGGGAGTCTAACTGTACGGA
CGGTCCAGGGGAGTCTAACTAGATAGA
CGGTCCAGGGGAGTCTAAAGCTATGTG
CGGTCCAGGGGAGTCTAAAAATGGAGG
CGGTCCAGGGGAGTCTAAAGCCGCAAG
CGGTCCAGGGGAGTCTAAACAGTAAAC
CGGTCCAGGGGAGTCTAAAACGTGTGA
CGGTCCAGGGGAGTCTAAACTGAATTC
CGGTCCAGGGGAGTCTAAAAGGGTCAG
CGGTCCAGGGGAGTCTAATGTCTATCA
CGGTCCAGGGGAGTCTAATCAGATTCA
CGGTCCAGGGGAGTCTAACACGATCCG
CGGTCCAGGGGAGTCTAAAACAGAAAC
CGGTCCAGGGGAGTCTAACATGAATGA
CGGTCCAGGGGAGTCTAACGTACTACG
CGGTCCAGGGGAGTCTAATTCAGCTCA
CGGTCCAGGGGAGTCTAAAAGGCCGCA
CGGTCCAGGGGAGTCTAAGGTTGGACA
CGGTCCAGGGGAGTCTAACGTCTAGGT
CGGTCCAGGGGAGTCTAAAATTCGGCG
CGGTCCAGGGGAGTCTAACAACCTCCA
CGGTCCAGGGGAGTCTAACAATAGGGT
CGGTCCAGGGGAGTCTAAACAGGCTCC
CGGTCCAGGGGAGTCTAAACAACTAGT
CGGTCCAGGGGAGTCTAAAGTTGTTCT
CGGTCCAGGGGAGTCTAAAATTACCGG
CGGTCCAGGGGAGTCTAAACAAACTTT
CGGTCCAGGGGAGTCTAATCTCGGTTA
CGGTCCAGGGGAGTCTAAACTAGACCG
CGGTCCAGGGGAGTCTAAACTCATACG
CGGTCCAGGGGAGTCTAAATCGAGTCT
CGGTCCAGGGGAGTCTAACATAGGTCA
CGGTCCAGGGGAGTCTAATTAGGCATA
CGGTCCAGGTAGAACACAAAGCCTTCT
CGGTCCAGGTAGAACACAATCATTCTG
CGGTCCAGGTAGAACACACACAAGTAT
CGGTCCAGGTAGAACACAACACCTTAG
CGGTCCAGGTAGAACACAGAACGACAA
CGGTCCAGGTAGAACACAAGTCTGTAC
CGGTCCAGGTAGAACACAAAATTACAG
CGGTCCAGGTAGAACACAGGCTACAGA
CGGTCCAGGTAGAACACAAATGTATCG
CGGTCCAGGTAGAACACACAAGTAGAA
CGGTCCAGGTAGAACACAGATCTCTTA
CGGTCCAGGTAGAACACAAACAACGCG
CGGTCCAGGTAGAACACAGGTGAGTTA
CGGTCCAGGTAGAACACACAGGGAGGG
CGGTCCAGGTAGAACACATCCGTCTTA
CGGTCCAGGTAGAACACATGCATAGTA
CGGTCCAGGTAGAACACAACTTACGAT
CGGTCCAGGTAGAACACATGTATGCGA
CGGTCCAGGTAGAACACAGCTCCTTGA
CGGTCCAGGTAGAACACAGGCACAACA
CGGTCCAGGTAGAACACACTCAAGACA
CGGTCCAGGTAGAACACAACGCTGTTG
CGGTCCAGGTAGAACACAATATTGTAA
CGGTCCAGGTAGAACACAAAGTTTACG
CGGTCCAGGTAGAACACACAGCCTGGC
CGGTCCAGGTAGAACACACTATTAGCC
CGGTCCAGGTAGAACACACAAACGTGG
CGGTCCAGGTAGAACACAAAAGTCATT
CGGTCCAGGTAGAACACAGTCTTGGCA
CGGTCCAGGTAGAACACAGATCAGCGA
CGGTCCAGGTAGAACACAACATTCGGC
CGGTCCAGGTAGAACACAAGTAATTAG
CGGTCCAGGTAGAACACATGAAGCCAA
CGGTCCAGGTAGAACACATCTACGACA
CGGTCCAGGTAGAACACACATAACGTT
CGGTCCAGGTAGAACACAATGGGACTC
CGGTCCAGGTAGAACACAGATAGAGGA
CGGTCCAGGTAGAACACACTACATGCG
CGGTCCAGGTAGAACACACAACGATCT
CGGTCCAGGTAGAACACAGTTAGCCTA
CGGTCCAGGTAGAACACAAGTTGCATC
CGGTCCAGGTAGAACACAAAGGGAACT
CGGTCCAGGTAGAACACAACTACATAT
CGGTCCAGGTAGAACACACTAAGCTTC
CGGTCCAGGTAGAACACAACGAACCAG
CGGTCCAGGTAGAACACATACTTCGGA
CGGTCCAGGTAGAACACAAACATCCAT
CGGTCCAGGTAGAACACAAGCCTGGTT
CGGTCCAGGTAGAACACACAAGTTTCC
CGGTCCAGGTAGAACACACAGGCATTT
CGGTCCAGGTAGAACACAACGTGGGAG
CGGTCCAGGTAGAACACATCTCACGGA
CGGTCCAGGTAGAACACAGCAACATTA
CGGTCCAGGTAGAACACAATGGTCCGT
CGGTCCAGGTAGAACACACTATCATGA
CGGTCCAGGTAGAACACACAATACAAG
CGGTCCAGGTAGAACACAAAAGAGGCC
CGGTCCAGGTAGAACACAGTAGAAGCA
CGGTCCAGGTAGAACACAGCTATGGAA
CGGTCCAGGTAGAACACAACTCCAGGG
CGGTCCAGGTAGAACACAACAAGTGCA
CGGTCCAGGTAGAACACAGATGGTCCA
CGGTCCAGGTAGAACACATCCTCAATA
CGGTCCAGGTAGAACACAAATAAACAA
CGGTCCAGGTAGAACACACTGTACGGA
CGGTCCAGGTAGAACACACTAGATAGA
CGGTCCAGGTAGAACACAAGCTATGTG
CGGTCCAGGTAGAACACAAAATGGAGG
CGGTCCAGGTAGAACACAAGCCGCAAG
CGGTCCAGGTAGAACACAACAGTAAAC
CGGTCCAGGTAGAACACAAACGTGTGA
CGGTCCAGGTAGAACACAACTGAATTC
CGGTCCAGGTAGAACACAAAGGGTCAG
CGGTCCAGGTAGAACACATGTCTATCA
CGGTCCAGGTAGAACACATCAGATTCA
CGGTCCAGGTAGAACACACACGATCCG
CGGTCCAGGTAGAACACAAACAGAAAC
CGGTCCAGGTAGAACACACATGAATGA
CGGTCCAGGTAGAACACACGTACTACG
CGGTCCAGGTAGAACACATTCAGCTCA
CGGTCCAGGTAGAACACAAAGGCCGCA
CGGTCCAGGTAGAACACAGGTTGGACA
CGGTCCAGGTAGAACACACGTCTAGGT
CGGTCCAGGTAGAACACAAATTCGGCG
CGGTCCAGGTAGAACACACAACCTCCA
CGGTCCAGGTAGAACACACAATAGGGT
CGGTCCAGGTAGAACACAACAGGCTCC
CGGTCCAGGTAGAACACAACAACTAGT
CGGTCCAGGTAGAACACAAGTTGTTCT
CGGTCCAGGTAGAACACAAATTACCGG
CGGTCCAGGTAGAACACAACAAACTTT
CGGTCCAGGTAGAACACATCTCGGTTA
CGGTCCAGGTAGAACACAACTAGACCG
CGGTCCAGGTAGAACACAACTCATACG
CGGTCCAGGTAGAACACAATCGAGTCT
CGGTCCAGGTAGAACACACATAGGTCA
CGGTCCAGGTAGAACACATTAGGCATA
CGGTCCAGGAAATAAATAAAGCCTTCT
CGGTCCAGGAAATAAATAATCATTCTG
CGGTCCAGGAAATAAATACACAAGTAT
CGGTCCAGGAAATAAATAACACCTTAG
CGGTCCAGGAAATAAATAGAACGACAA
CGGTCCAGGAAATAAATAAGTCTGTAC
CGGTCCAGGAAATAAATAAAATTACAG
CGGTCCAGGAAATAAATAGGCTACAGA
CGGTCCAGGAAATAAATAAATGTATCG
CGGTCCAGGAAATAAATACAAGTAGAA
CGGTCCAGGAAATAAATAGATCTCTTA
CGGTCCAGGAAATAAATAAACAACGCG
CGGTCCAGGAAATAAATAGGTGAGTTA
CGGTCCAGGAAATAAATACAGGGAGGG
CGGTCCAGGAAATAAATATCCGTCTTA
CGGTCCAGGAAATAAATATGCATAGTA
CGGTCCAGGAAATAAATAACTTACGAT
CGGTCCAGGAAATAAATATGTATGCGA
CGGTCCAGGAAATAAATAGCTCCTTGA
CGGTCCAGGAAATAAATAGGCACAACA
CGGTCCAGGAAATAAATACTCAAGACA
CGGTCCAGGAAATAAATAACGCTGTTG
CGGTCCAGGAAATAAATAATATTGTAA
CGGTCCAGGAAATAAATAAAGTTTACG
CGGTCCAGGAAATAAATACAGCCTGGC
CGGTCCAGGAAATAAATACTATTAGCC
CGGTCCAGGAAATAAATACAAACGTGG
CGGTCCAGGAAATAAATAAAAGTCATT
CGGTCCAGGAAATAAATAGTCTTGGCA
CGGTCCAGGAAATAAATAGATCAGCGA
CGGTCCAGGAAATAAATAACATTCGGC
CGGTCCAGGAAATAAATAAGTAATTAG
CGGTCCAGGAAATAAATATGAAGCCAA
CGGTCCAGGAAATAAATATCTACGACA
CGGTCCAGGAAATAAATACATAACGTT
CGGTCCAGGAAATAAATAATGGGACTC
CGGTCCAGGAAATAAATAGATAGAGGA
CGGTCCAGGAAATAAATACTACATGCG
CGGTCCAGGAAATAAATACAACGATCT
CGGTCCAGGAAATAAATAGTTAGCCTA
CGGTCCAGGAAATAAATAAGTTGCATC
CGGTCCAGGAAATAAATAAAGGGAACT
CGGTCCAGGAAATAAATAACTACATAT
CGGTCCAGGAAATAAATACTAAGCTTC
CGGTCCAGGAAATAAATAACGAACCAG
CGGTCCAGGAAATAAATATACTTCGGA
CGGTCCAGGAAATAAATAAACATCCAT
CGGTCCAGGAAATAAATAAGCCTGGTT
CGGTCCAGGAAATAAATACAAGTTTCC
CGGTCCAGGAAATAAATACAGGCATTT
CGGTCCAGGAAATAAATAACGTGGGAG
CGGTCCAGGAAATAAATATCTCACGGA
CGGTCCAGGAAATAAATAGCAACATTA
CGGTCCAGGAAATAAATAATGGTCCGT
CGGTCCAGGAAATAAATACTATCATGA
CGGTCCAGGAAATAAATACAATACAAG
CGGTCCAGGAAATAAATAAAAGAGGCC
CGGTCCAGGAAATAAATAGTAGAAGCA
CGGTCCAGGAAATAAATAGCTATGGAA
CGGTCCAGGAAATAAATAACTCCAGGG
CGGTCCAGGAAATAAATAACAAGTGCA
CGGTCCAGGAAATAAATAGATGGTCCA
CGGTCCAGGAAATAAATATCCTCAATA
CGGTCCAGGAAATAAATAAATAAACAA
CGGTCCAGGAAATAAATACTGTACGGA
CGGTCCAGGAAATAAATACTAGATAGA
CGGTCCAGGAAATAAATAAGCTATGTG
CGGTCCAGGAAATAAATAAAATGGAGG
CGGTCCAGGAAATAAATAAGCCGCAAG
CGGTCCAGGAAATAAATAACAGTAAAC
CGGTCCAGGAAATAAATAAACGTGTGA
CGGTCCAGGAAATAAATAACTGAATTC
CGGTCCAGGAAATAAATAAAGGGTCAG
CGGTCCAGGAAATAAATATGTCTATCA
CGGTCCAGGAAATAAATATCAGATTCA
CGGTCCAGGAAATAAATACACGATCCG
CGGTCCAGGAAATAAATAAACAGAAAC
CGGTCCAGGAAATAAATACATGAATGA
CGGTCCAGGAAATAAATACGTACTACG
CGGTCCAGGAAATAAATATTCAGCTCA
CGGTCCAGGAAATAAATAAAGGCCGCA
CGGTCCAGGAAATAAATAGGTTGGACA
CGGTCCAGGAAATAAATACGTCTAGGT
CGGTCCAGGAAATAAATAAATTCGGCG
CGGTCCAGGAAATAAATACAACCTCCA
CGGTCCAGGAAATAAATACAATAGGGT
CGGTCCAGGAAATAAATAACAGGCTCC
CGGTCCAGGAAATAAATAACAACTAGT
CGGTCCAGGAAATAAATAAGTTGTTCT
CGGTCCAGGAAATAAATAAATTACCGG
CGGTCCAGGAAATAAATAACAAACTTT
CGGTCCAGGAAATAAATATCTCGGTTA
CGGTCCAGGAAATAAATAACTAGACCG
CGGTCCAGGAAATAAATAACTCATACG
CGGTCCAGGAAATAAATAATCGAGTCT
CGGTCCAGGAAATAAATACATAGGTCA
CGGTCCAGGAAATAAATATTAGGCATA
CGGTCCAGGCCGACAAGAAAGCCTTCT
CGGTCCAGGCCGACAAGAATCATTCTG
CGGTCCAGGCCGACAAGACACAAGTAT
CGGTCCAGGCCGACAAGAACACCTTAG
CGGTCCAGGCCGACAAGAGAACGACAA
CGGTCCAGGCCGACAAGAAGTCTGTAC
CGGTCCAGGCCGACAAGAAAATTACAG
CGGTCCAGGCCGACAAGAGGCTACAGA
CGGTCCAGGCCGACAAGAAATGTATCG
CGGTCCAGGCCGACAAGACAAGTAGAA
CGGTCCAGGCCGACAAGAGATCTCTTA
CGGTCCAGGCCGACAAGAAACAACGCG
CGGTCCAGGCCGACAAGAGGTGAGTTA
CGGTCCAGGCCGACAAGACAGGGAGGG
CGGTCCAGGCCGACAAGATCCGTCTTA
CGGTCCAGGCCGACAAGATGCATAGTA
CGGTCCAGGCCGACAAGAACTTACGAT
CGGTCCAGGCCGACAAGATGTATGCGA
CGGTCCAGGCCGACAAGAGCTCCTTGA
CGGTCCAGGCCGACAAGAGGCACAACA
CGGTCCAGGCCGACAAGACTCAAGACA
CGGTCCAGGCCGACAAGAACGCTGTTG
CGGTCCAGGCCGACAAGAATATTGTAA
CGGTCCAGGCCGACAAGAAAGTTTACG
CGGTCCAGGCCGACAAGACAGCCTGGC
CGGTCCAGGCCGACAAGACTATTAGCC
CGGTCCAGGCCGACAAGACAAACGTGG
CGGTCCAGGCCGACAAGAAAAGTCATT
CGGTCCAGGCCGACAAGAGTCTTGGCA
CGGTCCAGGCCGACAAGAGATCAGCGA
CGGTCCAGGCCGACAAGAACATTCGGC
CGGTCCAGGCCGACAAGAAGTAATTAG
CGGTCCAGGCCGACAAGATGAAGCCAA
CGGTCCAGGCCGACAAGATCTACGACA
CGGTCCAGGCCGACAAGACATAACGTT
CGGTCCAGGCCGACAAGAATGGGACTC
CGGTCCAGGCCGACAAGAGATAGAGGA
CGGTCCAGGCCGACAAGACTACATGCG
CGGTCCAGGCCGACAAGACAACGATCT
CGGTCCAGGCCGACAAGAGTTAGCCTA
CGGTCCAGGCCGACAAGAAGTTGCATC
CGGTCCAGGCCGACAAGAAAGGGAACT
CGGTCCAGGCCGACAAGAACTACATAT
CGGTCCAGGCCGACAAGACTAAGCTTC
CGGTCCAGGCCGACAAGAACGAACCAG
CGGTCCAGGCCGACAAGATACTTCGGA
CGGTCCAGGCCGACAAGAAACATCCAT
CGGTCCAGGCCGACAAGAAGCCTGGTT
CGGTCCAGGCCGACAAGACAAGTTTCC
CGGTCCAGGCCGACAAGACAGGCATTT
CGGTCCAGGCCGACAAGAACGTGGGAG
CGGTCCAGGCCGACAAGATCTCACGGA
CGGTCCAGGCCGACAAGAGCAACATTA
CGGTCCAGGCCGACAAGAATGGTCCGT
CGGTCCAGGCCGACAAGACTATCATGA
CGGTCCAGGCCGACAAGACAATACAAG
CGGTCCAGGCCGACAAGAAAAGAGGCC
CGGTCCAGGCCGACAAGAGTAGAAGCA
CGGTCCAGGCCGACAAGAGCTATGGAA
CGGTCCAGGCCGACAAGAACTCCAGGG
CGGTCCAGGCCGACAAGAACAAGTGCA
CGGTCCAGGCCGACAAGAGATGGTCCA
CGGTCCAGGCCGACAAGATCCTCAATA
CGGTCCAGGCCGACAAGAAATAAACAA
CGGTCCAGGCCGACAAGACTGTACGGA
CGGTCCAGGCCGACAAGACTAGATAGA
CGGTCCAGGCCGACAAGAAGCTATGTG
CGGTCCAGGCCGACAAGAAAATGGAGG
CGGTCCAGGCCGACAAGAAGCCGCAAG
CGGTCCAGGCCGACAAGAACAGTAAAC
CGGTCCAGGCCGACAAGAAACGTGTGA
CGGTCCAGGCCGACAAGAACTGAATTC
CGGTCCAGGCCGACAAGAAAGGGTCAG
CGGTCCAGGCCGACAAGATGTCTATCA
CGGTCCAGGCCGACAAGATCAGATTCA
CGGTCCAGGCCGACAAGACACGATCCG
CGGTCCAGGCCGACAAGAAACAGAAAC
CGGTCCAGGCCGACAAGACATGAATGA
CGGTCCAGGCCGACAAGACGTACTACG
CGGTCCAGGCCGACAAGATTCAGCTCA
CGGTCCAGGCCGACAAGAAAGGCCGCA
CGGTCCAGGCCGACAAGAGGTTGGACA
CGGTCCAGGCCGACAAGACGTCTAGGT
CGGTCCAGGCCGACAAGAAATTCGGCG
CGGTCCAGGCCGACAAGACAACCTCCA
CGGTCCAGGCCGACAAGACAATAGGGT
CGGTCCAGGCCGACAAGAACAGGCTCC
CGGTCCAGGCCGACAAGAACAACTAGT
CGGTCCAGGCCGACAAGAAGTTGTTCT
CGGTCCAGGCCGACAAGAAATTACCGG
CGGTCCAGGCCGACAAGAACAAACTTT
CGGTCCAGGCCGACAAGATCTCGGTTA
CGGTCCAGGCCGACAAGAACTAGACCG
CGGTCCAGGCCGACAAGAACTCATACG
CGGTCCAGGCCGACAAGAATCGAGTCT
CGGTCCAGGCCGACAAGACATAGGTCA
CGGTCCAGGCCGACAAGATTAGGCATA
CGGTCCAGGCACCTACCCAAGCCTTCT
CGGTCCAGGCACCTACCCATCATTCTG
CGGTCCAGGCACCTACCCCACAAGTAT
CGGTCCAGGCACCTACCCACACCTTAG
CGGTCCAGGCACCTACCCGAACGACAA
CGGTCCAGGCACCTACCCAGTCTGTAC
CGGTCCAGGCACCTACCCAAATTACAG
CGGTCCAGGCACCTACCCGGCTACAGA
CGGTCCAGGCACCTACCCAATGTATCG
CGGTCCAGGCACCTACCCCAAGTAGAA
CGGTCCAGGCACCTACCCGATCTCTTA
CGGTCCAGGCACCTACCCAACAACGCG
CGGTCCAGGCACCTACCCGGTGAGTTA
CGGTCCAGGCACCTACCCCAGGGAGGG
CGGTCCAGGCACCTACCCTCCGTCTTA
CGGTCCAGGCACCTACCCTGCATAGTA
CGGTCCAGGCACCTACCCACTTACGAT
CGGTCCAGGCACCTACCCTGTATGCGA
CGGTCCAGGCACCTACCCGCTCCTTGA
CGGTCCAGGCACCTACCCGGCACAACA
CGGTCCAGGCACCTACCCCTCAAGACA
CGGTCCAGGCACCTACCCACGCTGTTG
CGGTCCAGGCACCTACCCATATTGTAA
CGGTCCAGGCACCTACCCAAGTTTACG
CGGTCCAGGCACCTACCCCAGCCTGGC
CGGTCCAGGCACCTACCCCTATTAGCC
CGGTCCAGGCACCTACCCCAAACGTGG
CGGTCCAGGCACCTACCCAAAGTCATT
CGGTCCAGGCACCTACCCGTCTTGGCA
CGGTCCAGGCACCTACCCGATCAGCGA
CGGTCCAGGCACCTACCCACATTCGGC
CGGTCCAGGCACCTACCCAGTAATTAG
CGGTCCAGGCACCTACCCTGAAGCCAA
CGGTCCAGGCACCTACCCTCTACGACA
CGGTCCAGGCACCTACCCCATAACGTT
CGGTCCAGGCACCTACCCATGGGACTC
CGGTCCAGGCACCTACCCGATAGAGGA
CGGTCCAGGCACCTACCCCTACATGCG
CGGTCCAGGCACCTACCCCAACGATCT
CGGTCCAGGCACCTACCCGTTAGCCTA
CGGTCCAGGCACCTACCCAGTTGCATC
CGGTCCAGGCACCTACCCAAGGGAACT
CGGTCCAGGCACCTACCCACTACATAT
CGGTCCAGGCACCTACCCCTAAGCTTC
CGGTCCAGGCACCTACCCACGAACCAG
CGGTCCAGGCACCTACCCTACTTCGGA
CGGTCCAGGCACCTACCCAACATCCAT
CGGTCCAGGCACCTACCCAGCCTGGTT
CGGTCCAGGCACCTACCCCAAGTTTCC
CGGTCCAGGCACCTACCCCAGGCATTT
CGGTCCAGGCACCTACCCACGTGGGAG
CGGTCCAGGCACCTACCCTCTCACGGA
CGGTCCAGGCACCTACCCGCAACATTA
CGGTCCAGGCACCTACCCATGGTCCGT
CGGTCCAGGCACCTACCCCTATCATGA
CGGTCCAGGCACCTACCCCAATACAAG
CGGTCCAGGCACCTACCCAAAGAGGCC
CGGTCCAGGCACCTACCCGTAGAAGCA
CGGTCCAGGCACCTACCCGCTATGGAA
CGGTCCAGGCACCTACCCACTCCAGGG
CGGTCCAGGCACCTACCCACAAGTGCA
CGGTCCAGGCACCTACCCGATGGTCCA
CGGTCCAGGCACCTACCCTCCTCAATA
CGGTCCAGGCACCTACCCAATAAACAA
CGGTCCAGGCACCTACCCCTGTACGGA
CGGTCCAGGCACCTACCCCTAGATAGA
CGGTCCAGGCACCTACCCAGCTATGTG
CGGTCCAGGCACCTACCCAAATGGAGG
CGGTCCAGGCACCTACCCAGCCGCAAG
CGGTCCAGGCACCTACCCACAGTAAAC
CGGTCCAGGCACCTACCCAACGTGTGA
CGGTCCAGGCACCTACCCACTGAATTC
CGGTCCAGGCACCTACCCAAGGGTCAG
CGGTCCAGGCACCTACCCTGTCTATCA
CGGTCCAGGCACCTACCCTCAGATTCA
CGGTCCAGGCACCTACCCCACGATCCG
CGGTCCAGGCACCTACCCAACAGAAAC
CGGTCCAGGCACCTACCCCATGAATGA
CGGTCCAGGCACCTACCCCGTACTACG
CGGTCCAGGCACCTACCCTTCAGCTCA
CGGTCCAGGCACCTACCCAAGGCCGCA
CGGTCCAGGCACCTACCCGGTTGGACA
CGGTCCAGGCACCTACCCCGTCTAGGT
CGGTCCAGGCACCTACCCAATTCGGCG
CGGTCCAGGCACCTACCCCAACCTCCA
CGGTCCAGGCACCTACCCCAATAGGGT
CGGTCCAGGCACCTACCCACAGGCTCC
CGGTCCAGGCACCTACCCACAACTAGT
CGGTCCAGGCACCTACCCAGTTGTTCT
CGGTCCAGGCACCTACCCAATTACCGG
CGGTCCAGGCACCTACCCACAAACTTT
CGGTCCAGGCACCTACCCTCTCGGTTA
CGGTCCAGGCACCTACCCACTAGACCG
CGGTCCAGGCACCTACCCACTCATACG
CGGTCCAGGCACCTACCCATCGAGTCT
CGGTCCAGGCACCTACCCCATAGGTCA
CGGTCCAGGCACCTACCCTTAGGCATA
CGGTCCAGGAAGAGTAGAAAGCCTTCT
CGGTCCAGGAAGAGTAGAATCATTCTG
CGGTCCAGGAAGAGTAGACACAAGTAT
CGGTCCAGGAAGAGTAGAACACCTTAG
CGGTCCAGGAAGAGTAGAGAACGACAA
CGGTCCAGGAAGAGTAGAAGTCTGTAC
CGGTCCAGGAAGAGTAGAAAATTACAG
CGGTCCAGGAAGAGTAGAGGCTACAGA
CGGTCCAGGAAGAGTAGAAATGTATCG
CGGTCCAGGAAGAGTAGACAAGTAGAA
CGGTCCAGGAAGAGTAGAGATCTCTTA
CGGTCCAGGAAGAGTAGAAACAACGCG
CGGTCCAGGAAGAGTAGAGGTGAGTTA
CGGTCCAGGAAGAGTAGACAGGGAGGG
CGGTCCAGGAAGAGTAGATCCGTCTTA
CGGTCCAGGAAGAGTAGATGCATAGTA
CGGTCCAGGAAGAGTAGAACTTACGAT
CGGTCCAGGAAGAGTAGATGTATGCGA
CGGTCCAGGAAGAGTAGAGCTCCTTGA
CGGTCCAGGAAGAGTAGAGGCACAACA
CGGTCCAGGAAGAGTAGACTCAAGACA
CGGTCCAGGAAGAGTAGAACGCTGTTG
CGGTCCAGGAAGAGTAGAATATTGTAA
CGGTCCAGGAAGAGTAGAAAGTTTACG
CGGTCCAGGAAGAGTAGACAGCCTGGC
CGGTCCAGGAAGAGTAGACTATTAGCC
CGGTCCAGGAAGAGTAGACAAACGTGG
CGGTCCAGGAAGAGTAGAAAAGTCATT
CGGTCCAGGAAGAGTAGAGTCTTGGCA
CGGTCCAGGAAGAGTAGAGATCAGCGA
CGGTCCAGGAAGAGTAGAACATTCGGC
CGGTCCAGGAAGAGTAGAAGTAATTAG
CGGTCCAGGAAGAGTAGATGAAGCCAA
CGGTCCAGGAAGAGTAGATCTACGACA
CGGTCCAGGAAGAGTAGACATAACGTT
CGGTCCAGGAAGAGTAGAATGGGACTC
CGGTCCAGGAAGAGTAGAGATAGAGGA
CGGTCCAGGAAGAGTAGACTACATGCG
CGGTCCAGGAAGAGTAGACAACGATCT
CGGTCCAGGAAGAGTAGAGTTAGCCTA
CGGTCCAGGAAGAGTAGAAGTTGCATC
CGGTCCAGGAAGAGTAGAAAGGGAACT
CGGTCCAGGAAGAGTAGAACTACATAT
CGGTCCAGGAAGAGTAGACTAAGCTTC
CGGTCCAGGAAGAGTAGAACGAACCAG
CGGTCCAGGAAGAGTAGATACTTCGGA
CGGTCCAGGAAGAGTAGAAACATCCAT
CGGTCCAGGAAGAGTAGAAGCCTGGTT
CGGTCCAGGAAGAGTAGACAAGTTTCC
CGGTCCAGGAAGAGTAGACAGGCATTT
CGGTCCAGGAAGAGTAGAACGTGGGAG
CGGTCCAGGAAGAGTAGATCTCACGGA
CGGTCCAGGAAGAGTAGAGCAACATTA
CGGTCCAGGAAGAGTAGAATGGTCCGT
CGGTCCAGGAAGAGTAGACTATCATGA
CGGTCCAGGAAGAGTAGACAATACAAG
CGGTCCAGGAAGAGTAGAAAAGAGGCC
CGGTCCAGGAAGAGTAGAGTAGAAGCA
CGGTCCAGGAAGAGTAGAGCTATGGAA
CGGTCCAGGAAGAGTAGAACTCCAGGG
CGGTCCAGGAAGAGTAGAACAAGTGCA
CGGTCCAGGAAGAGTAGAGATGGTCCA
CGGTCCAGGAAGAGTAGATCCTCAATA
CGGTCCAGGAAGAGTAGAAATAAACAA
CGGTCCAGGAAGAGTAGACTGTACGGA
CGGTCCAGGAAGAGTAGACTAGATAGA
CGGTCCAGGAAGAGTAGAAGCTATGTG
CGGTCCAGGAAGAGTAGAAAATGGAGG
CGGTCCAGGAAGAGTAGAAGCCGCAAG
CGGTCCAGGAAGAGTAGAACAGTAAAC
CGGTCCAGGAAGAGTAGAAACGTGTGA
CGGTCCAGGAAGAGTAGAACTGAATTC
CGGTCCAGGAAGAGTAGAAAGGGTCAG
CGGTCCAGGAAGAGTAGATGTCTATCA
CGGTCCAGGAAGAGTAGATCAGATTCA
CGGTCCAGGAAGAGTAGACACGATCCG
CGGTCCAGGAAGAGTAGAAACAGAAAC
CGGTCCAGGAAGAGTAGACATGAATGA
CGGTCCAGGAAGAGTAGACGTACTACG
CGGTCCAGGAAGAGTAGATTCAGCTCA
CGGTCCAGGAAGAGTAGAAAGGCCGCA
CGGTCCAGGAAGAGTAGAGGTTGGACA
CGGTCCAGGAAGAGTAGACGTCTAGGT
CGGTCCAGGAAGAGTAGAAATTCGGCG
CGGTCCAGGAAGAGTAGACAACCTCCA
CGGTCCAGGAAGAGTAGACAATAGGGT
CGGTCCAGGAAGAGTAGAACAGGCTCC
CGGTCCAGGAAGAGTAGAACAACTAGT
CGGTCCAGGAAGAGTAGAAGTTGTTCT
CGGTCCAGGAAGAGTAGAAATTACCGG
CGGTCCAGGAAGAGTAGAACAAACTTT
CGGTCCAGGAAGAGTAGATCTCGGTTA
CGGTCCAGGAAGAGTAGAACTAGACCG
CGGTCCAGGAAGAGTAGAACTCATACG
CGGTCCAGGAAGAGTAGAATCGAGTCT
CGGTCCAGGAAGAGTAGACATAGGTCA
CGGTCCAGGAAGAGTAGATTAGGCATA
CGGTCCAGGTCATTGAGAAAGCCTTCT
CGGTCCAGGTCATTGAGAATCATTCTG
CGGTCCAGGTCATTGAGACACAAGTAT
CGGTCCAGGTCATTGAGAACACCTTAG
CGGTCCAGGTCATTGAGAGAACGACAA
CGGTCCAGGTCATTGAGAAGTCTGTAC
CGGTCCAGGTCATTGAGAAAATTACAG
CGGTCCAGGTCATTGAGAGGCTACAGA
CGGTCCAGGTCATTGAGAAATGTATCG
CGGTCCAGGTCATTGAGACAAGTAGAA
CGGTCCAGGTCATTGAGAGATCTCTTA
CGGTCCAGGTCATTGAGAAACAACGCG
CGGTCCAGGTCATTGAGAGGTGAGTTA
CGGTCCAGGTCATTGAGACAGGGAGGG
CGGTCCAGGTCATTGAGATCCGTCTTA
CGGTCCAGGTCATTGAGATGCATAGTA
CGGTCCAGGTCATTGAGAACTTACGAT
CGGTCCAGGTCATTGAGATGTATGCGA
CGGTCCAGGTCATTGAGAGCTCCTTGA
CGGTCCAGGTCATTGAGAGGCACAACA
CGGTCCAGGTCATTGAGACTCAAGACA
CGGTCCAGGTCATTGAGAACGCTGTTG
CGGTCCAGGTCATTGAGAATATTGTAA
CGGTCCAGGTCATTGAGAAAGTTTACG
CGGTCCAGGTCATTGAGACAGCCTGGC
CGGTCCAGGTCATTGAGACTATTAGCC
CGGTCCAGGTCATTGAGACAAACGTGG
CGGTCCAGGTCATTGAGAAAAGTCATT
CGGTCCAGGTCATTGAGAGTCTTGGCA
CGGTCCAGGTCATTGAGAGATCAGCGA
CGGTCCAGGTCATTGAGAACATTCGGC
CGGTCCAGGTCATTGAGAAGTAATTAG
CGGTCCAGGTCATTGAGATGAAGCCAA
CGGTCCAGGTCATTGAGATCTACGACA
CGGTCCAGGTCATTGAGACATAACGTT
CGGTCCAGGTCATTGAGAATGGGACTC
CGGTCCAGGTCATTGAGAGATAGAGGA
CGGTCCAGGTCATTGAGACTACATGCG
CGGTCCAGGTCATTGAGACAACGATCT
CGGTCCAGGTCATTGAGAGTTAGCCTA
CGGTCCAGGTCATTGAGAAGTTGCATC
CGGTCCAGGTCATTGAGAAAGGGAACT
CGGTCCAGGTCATTGAGAACTACATAT
CGGTCCAGGTCATTGAGACTAAGCTTC
CGGTCCAGGTCATTGAGAACGAACCAG
CGGTCCAGGTCATTGAGATACTTCGGA
CGGTCCAGGTCATTGAGAAACATCCAT
CGGTCCAGGTCATTGAGAAGCCTGGTT
CGGTCCAGGTCATTGAGACAAGTTTCC
CGGTCCAGGTCATTGAGACAGGCATTT
CGGTCCAGGTCATTGAGAACGTGGGAG
CGGTCCAGGTCATTGAGATCTCACGGA
CGGTCCAGGTCATTGAGAGCAACATTA
CGGTCCAGGTCATTGAGAATGGTCCGT
CGGTCCAGGTCATTGAGACTATCATGA
CGGTCCAGGTCATTGAGACAATACAAG
CGGTCCAGGTCATTGAGAAAAGAGGCC
CGGTCCAGGTCATTGAGAGTAGAAGCA
CGGTCCAGGTCATTGAGAGCTATGGAA
CGGTCCAGGTCATTGAGAACTCCAGGG
CGGTCCAGGTCATTGAGAACAAGTGCA
CGGTCCAGGTCATTGAGAGATGGTCCA
CGGTCCAGGTCATTGAGATCCTCAATA
CGGTCCAGGTCATTGAGAAATAAACAA
CGGTCCAGGTCATTGAGACTGTACGGA
CGGTCCAGGTCATTGAGACTAGATAGA
CGGTCCAGGTCATTGAGAAGCTATGTG
CGGTCCAGGTCATTGAGAAAATGGAGG
CGGTCCAGGTCATTGAGAAGCCGCAAG
CGGTCCAGGTCATTGAGAACAGTAAAC
CGGTCCAGGTCATTGAGAAACGTGTGA
CGGTCCAGGTCATTGAGAACTGAATTC
CGGTCCAGGTCATTGAGAAAGGGTCAG
CGGTCCAGGTCATTGAGATGTCTATCA
CGGTCCAGGTCATTGAGATCAGATTCA
CGGTCCAGGTCATTGAGACACGATCCG
CGGTCCAGGTCATTGAGAAACAGAAAC
CGGTCCAGGTCATTGAGACATGAATGA
CGGTCCAGGTCATTGAGACGTACTACG
CGGTCCAGGTCATTGAGATTCAGCTCA
CGGTCCAGGTCATTGAGAAAGGCCGCA
CGGTCCAGGTCATTGAGAGGTTGGACA
CGGTCCAGGTCATTGAGACGTCTAGGT
CGGTCCAGGTCATTGAGAAATTCGGCG
CGGTCCAGGTCATTGAGACAACCTCCA
CGGTCCAGGTCATTGAGACAATAGGGT
CGGTCCAGGTCATTGAGAACAGGCTCC
CGGTCCAGGTCATTGAGAACAACTAGT
CGGTCCAGGTCATTGAGAAGTTGTTCT
CGGTCCAGGTCATTGAGAAATTACCGG
CGGTCCAGGTCATTGAGAACAAACTTT
CGGTCCAGGTCATTGAGATCTCGGTTA
CGGTCCAGGTCATTGAGAACTAGACCG
CGGTCCAGGTCATTGAGAACTCATACG
CGGTCCAGGTCATTGAGAATCGAGTCT
CGGTCCAGGTCATTGAGACATAGGTCA
CGGTCCAGGTCATTGAGATTAGGCATA
CGGTCCAGGGACCTTAGAAAGCCTTCT
CGGTCCAGGGACCTTAGAATCATTCTG
CGGTCCAGGGACCTTAGACACAAGTAT
CGGTCCAGGGACCTTAGAACACCTTAG
CGGTCCAGGGACCTTAGAGAACGACAA
CGGTCCAGGGACCTTAGAAGTCTGTAC
CGGTCCAGGGACCTTAGAAAATTACAG
CGGTCCAGGGACCTTAGAGGCTACAGA
CGGTCCAGGGACCTTAGAAATGTATCG
CGGTCCAGGGACCTTAGACAAGTAGAA
CGGTCCAGGGACCTTAGAGATCTCTTA
CGGTCCAGGGACCTTAGAAACAACGCG
CGGTCCAGGGACCTTAGAGGTGAGTTA
CGGTCCAGGGACCTTAGACAGGGAGGG
CGGTCCAGGGACCTTAGATCCGTCTTA
CGGTCCAGGGACCTTAGATGCATAGTA
CGGTCCAGGGACCTTAGAACTTACGAT
CGGTCCAGGGACCTTAGATGTATGCGA
CGGTCCAGGGACCTTAGAGCTCCTTGA
CGGTCCAGGGACCTTAGAGGCACAACA
CGGTCCAGGGACCTTAGACTCAAGACA
CGGTCCAGGGACCTTAGAACGCTGTTG
CGGTCCAGGGACCTTAGAATATTGTAA
CGGTCCAGGGACCTTAGAAAGTTTACG
CGGTCCAGGGACCTTAGACAGCCTGGC
CGGTCCAGGGACCTTAGACTATTAGCC
CGGTCCAGGGACCTTAGACAAACGTGG
CGGTCCAGGGACCTTAGAAAAGTCATT
CGGTCCAGGGACCTTAGAGTCTTGGCA
CGGTCCAGGGACCTTAGAGATCAGCGA
CGGTCCAGGGACCTTAGAACATTCGGC
CGGTCCAGGGACCTTAGAAGTAATTAG
CGGTCCAGGGACCTTAGATGAAGCCAA
CGGTCCAGGGACCTTAGATCTACGACA
CGGTCCAGGGACCTTAGACATAACGTT
CGGTCCAGGGACCTTAGAATGGGACTC
CGGTCCAGGGACCTTAGAGATAGAGGA
CGGTCCAGGGACCTTAGACTACATGCG
CGGTCCAGGGACCTTAGACAACGATCT
CGGTCCAGGGACCTTAGAGTTAGCCTA
CGGTCCAGGGACCTTAGAAGTTGCATC
CGGTCCAGGGACCTTAGAAAGGGAACT
CGGTCCAGGGACCTTAGAACTACATAT
CGGTCCAGGGACCTTAGACTAAGCTTC
CGGTCCAGGGACCTTAGAACGAACCAG
CGGTCCAGGGACCTTAGATACTTCGGA
CGGTCCAGGGACCTTAGAAACATCCAT
CGGTCCAGGGACCTTAGAAGCCTGGTT
CGGTCCAGGGACCTTAGACAAGTTTCC
CGGTCCAGGGACCTTAGACAGGCATTT
CGGTCCAGGGACCTTAGAACGTGGGAG
CGGTCCAGGGACCTTAGATCTCACGGA
CGGTCCAGGGACCTTAGAGCAACATTA
CGGTCCAGGGACCTTAGAATGGTCCGT
CGGTCCAGGGACCTTAGACTATCATGA
CGGTCCAGGGACCTTAGACAATACAAG
CGGTCCAGGGACCTTAGAAAAGAGGCC
CGGTCCAGGGACCTTAGAGTAGAAGCA
CGGTCCAGGGACCTTAGAGCTATGGAA
CGGTCCAGGGACCTTAGAACTCCAGGG
CGGTCCAGGGACCTTAGAACAAGTGCA
CGGTCCAGGGACCTTAGAGATGGTCCA
CGGTCCAGGGACCTTAGATCCTCAATA
CGGTCCAGGGACCTTAGAAATAAACAA
CGGTCCAGGGACCTTAGACTGTACGGA
CGGTCCAGGGACCTTAGACTAGATAGA
CGGTCCAGGGACCTTAGAAGCTATGTG
CGGTCCAGGGACCTTAGAAAATGGAGG
CGGTCCAGGGACCTTAGAAGCCGCAAG
CGGTCCAGGGACCTTAGAACAGTAAAC
CGGTCCAGGGACCTTAGAAACGTGTGA
CGGTCCAGGGACCTTAGAACTGAATTC
CGGTCCAGGGACCTTAGAAAGGGTCAG
CGGTCCAGGGACCTTAGATGTCTATCA
CGGTCCAGGGACCTTAGATCAGATTCA
CGGTCCAGGGACCTTAGACACGATCCG
CGGTCCAGGGACCTTAGAAACAGAAAC
CGGTCCAGGGACCTTAGACATGAATGA
CGGTCCAGGGACCTTAGACGTACTACG
CGGTCCAGGGACCTTAGATTCAGCTCA
CGGTCCAGGGACCTTAGAAAGGCCGCA
CGGTCCAGGGACCTTAGAGGTTGGACA
CGGTCCAGGGACCTTAGACGTCTAGGT
CGGTCCAGGGACCTTAGAAATTCGGCG
CGGTCCAGGGACCTTAGACAACCTCCA
CGGTCCAGGGACCTTAGACAATAGGGT
CGGTCCAGGGACCTTAGAACAGGCTCC
CGGTCCAGGGACCTTAGAACAACTAGT
CGGTCCAGGGACCTTAGAAGTTGTTCT
CGGTCCAGGGACCTTAGAAATTACCGG
CGGTCCAGGGACCTTAGAACAAACTTT
CGGTCCAGGGACCTTAGATCTCGGTTA
CGGTCCAGGGACCTTAGAACTAGACCG
CGGTCCAGGGACCTTAGAACTCATACG
CGGTCCAGGGACCTTAGAATCGAGTCT
CGGTCCAGGGACCTTAGACATAGGTCA
CGGTCCAGGGACCTTAGATTAGGCATA
CGGTCCAGGCAAGACCTAAAGCCTTCT
CGGTCCAGGCAAGACCTAATCATTCTG
CGGTCCAGGCAAGACCTACACAAGTAT
CGGTCCAGGCAAGACCTAACACCTTAG
CGGTCCAGGCAAGACCTAGAACGACAA
CGGTCCAGGCAAGACCTAAGTCTGTAC
CGGTCCAGGCAAGACCTAAAATTACAG
CGGTCCAGGCAAGACCTAGGCTACAGA
CGGTCCAGGCAAGACCTAAATGTATCG
CGGTCCAGGCAAGACCTACAAGTAGAA
CGGTCCAGGCAAGACCTAGATCTCTTA
CGGTCCAGGCAAGACCTAAACAACGCG
CGGTCCAGGCAAGACCTAGGTGAGTTA
CGGTCCAGGCAAGACCTACAGGGAGGG
CGGTCCAGGCAAGACCTATCCGTCTTA
CGGTCCAGGCAAGACCTATGCATAGTA
CGGTCCAGGCAAGACCTAACTTACGAT
CGGTCCAGGCAAGACCTATGTATGCGA
CGGTCCAGGCAAGACCTAGCTCCTTGA
CGGTCCAGGCAAGACCTAGGCACAACA
CGGTCCAGGCAAGACCTACTCAAGACA
CGGTCCAGGCAAGACCTAACGCTGTTG
CGGTCCAGGCAAGACCTAATATTGTAA
CGGTCCAGGCAAGACCTAAAGTTTACG
CGGTCCAGGCAAGACCTACAGCCTGGC
CGGTCCAGGCAAGACCTACTATTAGCC
CGGTCCAGGCAAGACCTACAAACGTGG
CGGTCCAGGCAAGACCTAAAAGTCATT
CGGTCCAGGCAAGACCTAGTCTTGGCA
CGGTCCAGGCAAGACCTAGATCAGCGA
CGGTCCAGGCAAGACCTAACATTCGGC
CGGTCCAGGCAAGACCTAAGTAATTAG
CGGTCCAGGCAAGACCTATGAAGCCAA
CGGTCCAGGCAAGACCTATCTACGACA
CGGTCCAGGCAAGACCTACATAACGTT
CGGTCCAGGCAAGACCTAATGGGACTC
CGGTCCAGGCAAGACCTAGATAGAGGA
CGGTCCAGGCAAGACCTACTACATGCG
CGGTCCAGGCAAGACCTACAACGATCT
CGGTCCAGGCAAGACCTAGTTAGCCTA
CGGTCCAGGCAAGACCTAAGTTGCATC
CGGTCCAGGCAAGACCTAAAGGGAACT
CGGTCCAGGCAAGACCTAACTACATAT
CGGTCCAGGCAAGACCTACTAAGCTTC
CGGTCCAGGCAAGACCTAACGAACCAG
CGGTCCAGGCAAGACCTATACTTCGGA
CGGTCCAGGCAAGACCTAAACATCCAT
CGGTCCAGGCAAGACCTAAGCCTGGTT
CGGTCCAGGCAAGACCTACAAGTTTCC
CGGTCCAGGCAAGACCTACAGGCATTT
CGGTCCAGGCAAGACCTAACGTGGGAG
CGGTCCAGGCAAGACCTATCTCACGGA
CGGTCCAGGCAAGACCTAGCAACATTA
CGGTCCAGGCAAGACCTAATGGTCCGT
CGGTCCAGGCAAGACCTACTATCATGA
CGGTCCAGGCAAGACCTACAATACAAG
CGGTCCAGGCAAGACCTAAAAGAGGCC
CGGTCCAGGCAAGACCTAGTAGAAGCA
CGGTCCAGGCAAGACCTAGCTATGGAA
CGGTCCAGGCAAGACCTAACTCCAGGG
CGGTCCAGGCAAGACCTAACAAGTGCA
CGGTCCAGGCAAGACCTAGATGGTCCA
CGGTCCAGGCAAGACCTATCCTCAATA
CGGTCCAGGCAAGACCTAAATAAACAA
CGGTCCAGGCAAGACCTACTGTACGGA
CGGTCCAGGCAAGACCTACTAGATAGA
CGGTCCAGGCAAGACCTAAGCTATGTG
CGGTCCAGGCAAGACCTAAAATGGAGG
CGGTCCAGGCAAGACCTAAGCCGCAAG
CGGTCCAGGCAAGACCTAACAGTAAAC
CGGTCCAGGCAAGACCTAAACGTGTGA
CGGTCCAGGCAAGACCTAACTGAATTC
CGGTCCAGGCAAGACCTAAAGGGTCAG
CGGTCCAGGCAAGACCTATGTCTATCA
CGGTCCAGGCAAGACCTATCAGATTCA
CGGTCCAGGCAAGACCTACACGATCCG
CGGTCCAGGCAAGACCTAAACAGAAAC
CGGTCCAGGCAAGACCTACATGAATGA
CGGTCCAGGCAAGACCTACGTACTACG
CGGTCCAGGCAAGACCTATTCAGCTCA
CGGTCCAGGCAAGACCTAAAGGCCGCA
CGGTCCAGGCAAGACCTAGGTTGGACA
CGGTCCAGGCAAGACCTACGTCTAGGT
CGGTCCAGGCAAGACCTAAATTCGGCG
CGGTCCAGGCAAGACCTACAACCTCCA
CGGTCCAGGCAAGACCTACAATAGGGT
CGGTCCAGGCAAGACCTAACAGGCTCC
CGGTCCAGGCAAGACCTAACAACTAGT
CGGTCCAGGCAAGACCTAAGTTGTTCT
CGGTCCAGGCAAGACCTAAATTACCGG
CGGTCCAGGCAAGACCTAACAAACTTT
CGGTCCAGGCAAGACCTATCTCGGTTA
CGGTCCAGGCAAGACCTAACTAGACCG
CGGTCCAGGCAAGACCTAACTCATACG
CGGTCCAGGCAAGACCTAATCGAGTCT
CGGTCCAGGCAAGACCTACATAGGTCA
CGGTCCAGGCAAGACCTATTAGGCATA
CGGTCCAGGGGAATGATAAAGCCTTCT
CGGTCCAGGGGAATGATAATCATTCTG
CGGTCCAGGGGAATGATACACAAGTAT
CGGTCCAGGGGAATGATAACACCTTAG
CGGTCCAGGGGAATGATAGAACGACAA
CGGTCCAGGGGAATGATAAGTCTGTAC
CGGTCCAGGGGAATGATAAAATTACAG
CGGTCCAGGGGAATGATAGGCTACAGA
CGGTCCAGGGGAATGATAAATGTATCG
CGGTCCAGGGGAATGATACAAGTAGAA
CGGTCCAGGGGAATGATAGATCTCTTA
CGGTCCAGGGGAATGATAAACAACGCG
CGGTCCAGGGGAATGATAGGTGAGTTA
CGGTCCAGGGGAATGATACAGGGAGGG
CGGTCCAGGGGAATGATATCCGTCTTA
CGGTCCAGGGGAATGATATGCATAGTA
CGGTCCAGGGGAATGATAACTTACGAT
CGGTCCAGGGGAATGATATGTATGCGA
CGGTCCAGGGGAATGATAGCTCCTTGA
CGGTCCAGGGGAATGATAGGCACAACA
CGGTCCAGGGGAATGATACTCAAGACA
CGGTCCAGGGGAATGATAACGCTGTTG
CGGTCCAGGGGAATGATAATATTGTAA
CGGTCCAGGGGAATGATAAAGTTTACG
CGGTCCAGGGGAATGATACAGCCTGGC
CGGTCCAGGGGAATGATACTATTAGCC
CGGTCCAGGGGAATGATACAAACGTGG
CGGTCCAGGGGAATGATAAAAGTCATT
CGGTCCAGGGGAATGATAGTCTTGGCA
CGGTCCAGGGGAATGATAGATCAGCGA
CGGTCCAGGGGAATGATAACATTCGGC
CGGTCCAGGGGAATGATAAGTAATTAG
CGGTCCAGGGGAATGATATGAAGCCAA
CGGTCCAGGGGAATGATATCTACGACA
CGGTCCAGGGGAATGATACATAACGTT
CGGTCCAGGGGAATGATAATGGGACTC
CGGTCCAGGGGAATGATAGATAGAGGA
CGGTCCAGGGGAATGATACTACATGCG
CGGTCCAGGGGAATGATACAACGATCT
CGGTCCAGGGGAATGATAGTTAGCCTA
CGGTCCAGGGGAATGATAAGTTGCATC
CGGTCCAGGGGAATGATAAAGGGAACT
CGGTCCAGGGGAATGATAACTACATAT
CGGTCCAGGGGAATGATACTAAGCTTC
CGGTCCAGGGGAATGATAACGAACCAG
CGGTCCAGGGGAATGATATACTTCGGA
CGGTCCAGGGGAATGATAAACATCCAT
CGGTCCAGGGGAATGATAAGCCTGGTT
CGGTCCAGGGGAATGATACAAGTTTCC
CGGTCCAGGGGAATGATACAGGCATTT
CGGTCCAGGGGAATGATAACGTGGGAG
CGGTCCAGGGGAATGATATCTCACGGA
CGGTCCAGGGGAATGATAGCAACATTA
CGGTCCAGGGGAATGATAATGGTCCGT
CGGTCCAGGGGAATGATACTATCATGA
CGGTCCAGGGGAATGATACAATACAAG
CGGTCCAGGGGAATGATAAAAGAGGCC
CGGTCCAGGGGAATGATAGTAGAAGCA
CGGTCCAGGGGAATGATAGCTATGGAA
CGGTCCAGGGGAATGATAACTCCAGGG
CGGTCCAGGGGAATGATAACAAGTGCA
CGGTCCAGGGGAATGATAGATGGTCCA
CGGTCCAGGGGAATGATATCCTCAATA
CGGTCCAGGGGAATGATAAATAAACAA
CGGTCCAGGGGAATGATACTGTACGGA
CGGTCCAGGGGAATGATACTAGATAGA
CGGTCCAGGGGAATGATAAGCTATGTG
CGGTCCAGGGGAATGATAAAATGGAGG
CGGTCCAGGGGAATGATAAGCCGCAAG
CGGTCCAGGGGAATGATAACAGTAAAC
CGGTCCAGGGGAATGATAAACGTGTGA
CGGTCCAGGGGAATGATAACTGAATTC
CGGTCCAGGGGAATGATAAAGGGTCAG
CGGTCCAGGGGAATGATATGTCTATCA
CGGTCCAGGGGAATGATATCAGATTCA
CGGTCCAGGGGAATGATACACGATCCG
CGGTCCAGGGGAATGATAAACAGAAAC
CGGTCCAGGGGAATGATACATGAATGA
CGGTCCAGGGGAATGATACGTACTACG
CGGTCCAGGGGAATGATATTCAGCTCA
CGGTCCAGGGGAATGATAAAGGCCGCA
CGGTCCAGGGGAATGATAGGTTGGACA
CGGTCCAGGGGAATGATACGTCTAGGT
CGGTCCAGGGGAATGATAAATTCGGCG
CGGTCCAGGGGAATGATACAACCTCCA
CGGTCCAGGGGAATGATACAATAGGGT
CGGTCCAGGGGAATGATAACAGGCTCC
CGGTCCAGGGGAATGATAACAACTAGT
CGGTCCAGGGGAATGATAAGTTGTTCT
CGGTCCAGGGGAATGATAAATTACCGG
CGGTCCAGGGGAATGATAACAAACTTT
CGGTCCAGGGGAATGATATCTCGGTTA
CGGTCCAGGGGAATGATAACTAGACCG
CGGTCCAGGGGAATGATAACTCATACG
CGGTCCAGGGGAATGATAATCGAGTCT
CGGTCCAGGGGAATGATACATAGGTCA
CGGTCCAGGGGAATGATATTAGGCATA
CGGTCCAGGAAACGTACCAAGCCTTCT
CGGTCCAGGAAACGTACCATCATTCTG
CGGTCCAGGAAACGTACCCACAAGTAT
CGGTCCAGGAAACGTACCACACCTTAG
CGGTCCAGGAAACGTACCGAACGACAA
CGGTCCAGGAAACGTACCAGTCTGTAC
CGGTCCAGGAAACGTACCAAATTACAG
CGGTCCAGGAAACGTACCGGCTACAGA
CGGTCCAGGAAACGTACCAATGTATCG
CGGTCCAGGAAACGTACCCAAGTAGAA
CGGTCCAGGAAACGTACCGATCTCTTA
CGGTCCAGGAAACGTACCAACAACGCG
CGGTCCAGGAAACGTACCGGTGAGTTA
CGGTCCAGGAAACGTACCCAGGGAGGG
CGGTCCAGGAAACGTACCTCCGTCTTA
CGGTCCAGGAAACGTACCTGCATAGTA
CGGTCCAGGAAACGTACCACTTACGAT
CGGTCCAGGAAACGTACCTGTATGCGA
CGGTCCAGGAAACGTACCGCTCCTTGA
CGGTCCAGGAAACGTACCGGCACAACA
CGGTCCAGGAAACGTACCCTCAAGACA
CGGTCCAGGAAACGTACCACGCTGTTG
CGGTCCAGGAAACGTACCATATTGTAA
CGGTCCAGGAAACGTACCAAGTTTACG
CGGTCCAGGAAACGTACCCAGCCTGGC
CGGTCCAGGAAACGTACCCTATTAGCC
CGGTCCAGGAAACGTACCCAAACGTGG
CGGTCCAGGAAACGTACCAAAGTCATT
CGGTCCAGGAAACGTACCGTCTTGGCA
CGGTCCAGGAAACGTACCGATCAGCGA
CGGTCCAGGAAACGTACCACATTCGGC
CGGTCCAGGAAACGTACCAGTAATTAG
CGGTCCAGGAAACGTACCTGAAGCCAA
CGGTCCAGGAAACGTACCTCTACGACA
CGGTCCAGGAAACGTACCCATAACGTT
CGGTCCAGGAAACGTACCATGGGACTC
CGGTCCAGGAAACGTACCGATAGAGGA
CGGTCCAGGAAACGTACCCTACATGCG
CGGTCCAGGAAACGTACCCAACGATCT
CGGTCCAGGAAACGTACCGTTAGCCTA
CGGTCCAGGAAACGTACCAGTTGCATC
CGGTCCAGGAAACGTACCAAGGGAACT
CGGTCCAGGAAACGTACCACTACATAT
CGGTCCAGGAAACGTACCCTAAGCTTC
CGGTCCAGGAAACGTACCACGAACCAG
CGGTCCAGGAAACGTACCTACTTCGGA
CGGTCCAGGAAACGTACCAACATCCAT
CGGTCCAGGAAACGTACCAGCCTGGTT
CGGTCCAGGAAACGTACCCAAGTTTCC
CGGTCCAGGAAACGTACCCAGGCATTT
CGGTCCAGGAAACGTACCACGTGGGAG
CGGTCCAGGAAACGTACCTCTCACGGA
CGGTCCAGGAAACGTACCGCAACATTA
CGGTCCAGGAAACGTACCATGGTCCGT
CGGTCCAGGAAACGTACCCTATCATGA
CGGTCCAGGAAACGTACCCAATACAAG
CGGTCCAGGAAACGTACCAAAGAGGCC
CGGTCCAGGAAACGTACCGTAGAAGCA
CGGTCCAGGAAACGTACCGCTATGGAA
CGGTCCAGGAAACGTACCACTCCAGGG
CGGTCCAGGAAACGTACCACAAGTGCA
CGGTCCAGGAAACGTACCGATGGTCCA
CGGTCCAGGAAACGTACCTCCTCAATA
CGGTCCAGGAAACGTACCAATAAACAA
CGGTCCAGGAAACGTACCCTGTACGGA
CGGTCCAGGAAACGTACCCTAGATAGA
CGGTCCAGGAAACGTACCAGCTATGTG
CGGTCCAGGAAACGTACCAAATGGAGG
CGGTCCAGGAAACGTACCAGCCGCAAG
CGGTCCAGGAAACGTACCACAGTAAAC
CGGTCCAGGAAACGTACCAACGTGTGA
CGGTCCAGGAAACGTACCACTGAATTC
CGGTCCAGGAAACGTACCAAGGGTCAG
CGGTCCAGGAAACGTACCTGTCTATCA
CGGTCCAGGAAACGTACCTCAGATTCA
CGGTCCAGGAAACGTACCCACGATCCG
CGGTCCAGGAAACGTACCAACAGAAAC
CGGTCCAGGAAACGTACCCATGAATGA
CGGTCCAGGAAACGTACCCGTACTACG
CGGTCCAGGAAACGTACCTTCAGCTCA
CGGTCCAGGAAACGTACCAAGGCCGCA
CGGTCCAGGAAACGTACCGGTTGGACA
CGGTCCAGGAAACGTACCCGTCTAGGT
CGGTCCAGGAAACGTACCAATTCGGCG
CGGTCCAGGAAACGTACCCAACCTCCA
CGGTCCAGGAAACGTACCCAATAGGGT
CGGTCCAGGAAACGTACCACAGGCTCC
CGGTCCAGGAAACGTACCACAACTAGT
CGGTCCAGGAAACGTACCAGTTGTTCT
CGGTCCAGGAAACGTACCAATTACCGG
CGGTCCAGGAAACGTACCACAAACTTT
CGGTCCAGGAAACGTACCTCTCGGTTA
CGGTCCAGGAAACGTACCACTAGACCG
CGGTCCAGGAAACGTACCACTCATACG
CGGTCCAGGAAACGTACCATCGAGTCT
CGGTCCAGGAAACGTACCCATAGGTCA
CGGTCCAGGAAACGTACCTTAGGCATA
CGGTCCAGGACTATCCTCAAGCCTTCT
CGGTCCAGGACTATCCTCATCATTCTG
CGGTCCAGGACTATCCTCCACAAGTAT
CGGTCCAGGACTATCCTCACACCTTAG
CGGTCCAGGACTATCCTCGAACGACAA
CGGTCCAGGACTATCCTCAGTCTGTAC
CGGTCCAGGACTATCCTCAAATTACAG
CGGTCCAGGACTATCCTCGGCTACAGA
CGGTCCAGGACTATCCTCAATGTATCG
CGGTCCAGGACTATCCTCCAAGTAGAA
CGGTCCAGGACTATCCTCGATCTCTTA
CGGTCCAGGACTATCCTCAACAACGCG
CGGTCCAGGACTATCCTCGGTGAGTTA
CGGTCCAGGACTATCCTCCAGGGAGGG
CGGTCCAGGACTATCCTCTCCGTCTTA
CGGTCCAGGACTATCCTCTGCATAGTA
CGGTCCAGGACTATCCTCACTTACGAT
CGGTCCAGGACTATCCTCTGTATGCGA
CGGTCCAGGACTATCCTCGCTCCTTGA
CGGTCCAGGACTATCCTCGGCACAACA
CGGTCCAGGACTATCCTCCTCAAGACA
CGGTCCAGGACTATCCTCACGCTGTTG
CGGTCCAGGACTATCCTCATATTGTAA
CGGTCCAGGACTATCCTCAAGTTTACG
CGGTCCAGGACTATCCTCCAGCCTGGC
CGGTCCAGGACTATCCTCCTATTAGCC
CGGTCCAGGACTATCCTCCAAACGTGG
CGGTCCAGGACTATCCTCAAAGTCATT
CGGTCCAGGACTATCCTCGTCTTGGCA
CGGTCCAGGACTATCCTCGATCAGCGA
CGGTCCAGGACTATCCTCACATTCGGC
CGGTCCAGGACTATCCTCAGTAATTAG
CGGTCCAGGACTATCCTCTGAAGCCAA
CGGTCCAGGACTATCCTCTCTACGACA
CGGTCCAGGACTATCCTCCATAACGTT
CGGTCCAGGACTATCCTCATGGGACTC
CGGTCCAGGACTATCCTCGATAGAGGA
CGGTCCAGGACTATCCTCCTACATGCG
CGGTCCAGGACTATCCTCCAACGATCT
CGGTCCAGGACTATCCTCGTTAGCCTA
CGGTCCAGGACTATCCTCAGTTGCATC
CGGTCCAGGACTATCCTCAAGGGAACT
CGGTCCAGGACTATCCTCACTACATAT
CGGTCCAGGACTATCCTCCTAAGCTTC
CGGTCCAGGACTATCCTCACGAACCAG
CGGTCCAGGACTATCCTCTACTTCGGA
CGGTCCAGGACTATCCTCAACATCCAT
CGGTCCAGGACTATCCTCAGCCTGGTT
CGGTCCAGGACTATCCTCCAAGTTTCC
CGGTCCAGGACTATCCTCCAGGCATTT
CGGTCCAGGACTATCCTCACGTGGGAG
CGGTCCAGGACTATCCTCTCTCACGGA
CGGTCCAGGACTATCCTCGCAACATTA
CGGTCCAGGACTATCCTCATGGTCCGT
CGGTCCAGGACTATCCTCCTATCATGA
CGGTCCAGGACTATCCTCCAATACAAG
CGGTCCAGGACTATCCTCAAAGAGGCC
CGGTCCAGGACTATCCTCGTAGAAGCA
CGGTCCAGGACTATCCTCGCTATGGAA
CGGTCCAGGACTATCCTCACTCCAGGG
CGGTCCAGGACTATCCTCACAAGTGCA
CGGTCCAGGACTATCCTCGATGGTCCA
CGGTCCAGGACTATCCTCTCCTCAATA
CGGTCCAGGACTATCCTCAATAAACAA
CGGTCCAGGACTATCCTCCTGTACGGA
CGGTCCAGGACTATCCTCCTAGATAGA
CGGTCCAGGACTATCCTCAGCTATGTG
CGGTCCAGGACTATCCTCAAATGGAGG
CGGTCCAGGACTATCCTCAGCCGCAAG
CGGTCCAGGACTATCCTCACAGTAAAC
CGGTCCAGGACTATCCTCAACGTGTGA
CGGTCCAGGACTATCCTCACTGAATTC
CGGTCCAGGACTATCCTCAAGGGTCAG
CGGTCCAGGACTATCCTCTGTCTATCA
CGGTCCAGGACTATCCTCTCAGATTCA
CGGTCCAGGACTATCCTCCACGATCCG
CGGTCCAGGACTATCCTCAACAGAAAC
CGGTCCAGGACTATCCTCCATGAATGA
CGGTCCAGGACTATCCTCCGTACTACG
CGGTCCAGGACTATCCTCTTCAGCTCA
CGGTCCAGGACTATCCTCAAGGCCGCA
CGGTCCAGGACTATCCTCGGTTGGACA
CGGTCCAGGACTATCCTCCGTCTAGGT
CGGTCCAGGACTATCCTCAATTCGGCG
CGGTCCAGGACTATCCTCCAACCTCCA
CGGTCCAGGACTATCCTCCAATAGGGT
CGGTCCAGGACTATCCTCACAGGCTCC
CGGTCCAGGACTATCCTCACAACTAGT
CGGTCCAGGACTATCCTCAGTTGTTCT
CGGTCCAGGACTATCCTCAATTACCGG
CGGTCCAGGACTATCCTCACAAACTTT
CGGTCCAGGACTATCCTCTCTCGGTTA
CGGTCCAGGACTATCCTCACTAGACCG
CGGTCCAGGACTATCCTCACTCATACG
CGGTCCAGGACTATCCTCATCGAGTCT
CGGTCCAGGACTATCCTCCATAGGTCA
CGGTCCAGGACTATCCTCTTAGGCATA
CGGTCCAGGCCGTATCTAAAGCCTTCT
CGGTCCAGGCCGTATCTAATCATTCTG
CGGTCCAGGCCGTATCTACACAAGTAT
CGGTCCAGGCCGTATCTAACACCTTAG
CGGTCCAGGCCGTATCTAGAACGACAA
CGGTCCAGGCCGTATCTAAGTCTGTAC
CGGTCCAGGCCGTATCTAAAATTACAG
CGGTCCAGGCCGTATCTAGGCTACAGA
CGGTCCAGGCCGTATCTAAATGTATCG
CGGTCCAGGCCGTATCTACAAGTAGAA
CGGTCCAGGCCGTATCTAGATCTCTTA
CGGTCCAGGCCGTATCTAAACAACGCG
CGGTCCAGGCCGTATCTAGGTGAGTTA
CGGTCCAGGCCGTATCTACAGGGAGGG
CGGTCCAGGCCGTATCTATCCGTCTTA
CGGTCCAGGCCGTATCTATGCATAGTA
CGGTCCAGGCCGTATCTAACTTACGAT
CGGTCCAGGCCGTATCTATGTATGCGA
CGGTCCAGGCCGTATCTAGCTCCTTGA
CGGTCCAGGCCGTATCTAGGCACAACA
CGGTCCAGGCCGTATCTACTCAAGACA
CGGTCCAGGCCGTATCTAACGCTGTTG
CGGTCCAGGCCGTATCTAATATTGTAA
CGGTCCAGGCCGTATCTAAAGTTTACG
CGGTCCAGGCCGTATCTACAGCCTGGC
CGGTCCAGGCCGTATCTACTATTAGCC
CGGTCCAGGCCGTATCTACAAACGTGG
CGGTCCAGGCCGTATCTAAAAGTCATT
CGGTCCAGGCCGTATCTAGTCTTGGCA
CGGTCCAGGCCGTATCTAGATCAGCGA
CGGTCCAGGCCGTATCTAACATTCGGC
CGGTCCAGGCCGTATCTAAGTAATTAG
CGGTCCAGGCCGTATCTATGAAGCCAA
CGGTCCAGGCCGTATCTATCTACGACA
CGGTCCAGGCCGTATCTACATAACGTT
CGGTCCAGGCCGTATCTAATGGGACTC
CGGTCCAGGCCGTATCTAGATAGAGGA
CGGTCCAGGCCGTATCTACTACATGCG
CGGTCCAGGCCGTATCTACAACGATCT
CGGTCCAGGCCGTATCTAGTTAGCCTA
CGGTCCAGGCCGTATCTAAGTTGCATC
CGGTCCAGGCCGTATCTAAAGGGAACT
CGGTCCAGGCCGTATCTAACTACATAT
CGGTCCAGGCCGTATCTACTAAGCTTC
CGGTCCAGGCCGTATCTAACGAACCAG
CGGTCCAGGCCGTATCTATACTTCGGA
CGGTCCAGGCCGTATCTAAACATCCAT
CGGTCCAGGCCGTATCTAAGCCTGGTT
CGGTCCAGGCCGTATCTACAAGTTTCC
CGGTCCAGGCCGTATCTACAGGCATTT
CGGTCCAGGCCGTATCTAACGTGGGAG
CGGTCCAGGCCGTATCTATCTCACGGA
CGGTCCAGGCCGTATCTAGCAACATTA
CGGTCCAGGCCGTATCTAATGGTCCGT
CGGTCCAGGCCGTATCTACTATCATGA
CGGTCCAGGCCGTATCTACAATACAAG
CGGTCCAGGCCGTATCTAAAAGAGGCC
CGGTCCAGGCCGTATCTAGTAGAAGCA
CGGTCCAGGCCGTATCTAGCTATGGAA
CGGTCCAGGCCGTATCTAACTCCAGGG
CGGTCCAGGCCGTATCTAACAAGTGCA
CGGTCCAGGCCGTATCTAGATGGTCCA
CGGTCCAGGCCGTATCTATCCTCAATA
CGGTCCAGGCCGTATCTAAATAAACAA
CGGTCCAGGCCGTATCTACTGTACGGA
CGGTCCAGGCCGTATCTACTAGATAGA
CGGTCCAGGCCGTATCTAAGCTATGTG
CGGTCCAGGCCGTATCTAAAATGGAGG
CGGTCCAGGCCGTATCTAAGCCGCAAG
CGGTCCAGGCCGTATCTAACAGTAAAC
CGGTCCAGGCCGTATCTAAACGTGTGA
CGGTCCAGGCCGTATCTAACTGAATTC
CGGTCCAGGCCGTATCTAAAGGGTCAG
CGGTCCAGGCCGTATCTATGTCTATCA
CGGTCCAGGCCGTATCTATCAGATTCA
CGGTCCAGGCCGTATCTACACGATCCG
CGGTCCAGGCCGTATCTAAACAGAAAC
CGGTCCAGGCCGTATCTACATGAATGA
CGGTCCAGGCCGTATCTACGTACTACG
CGGTCCAGGCCGTATCTATTCAGCTCA
CGGTCCAGGCCGTATCTAAAGGCCGCA
CGGTCCAGGCCGTATCTAGGTTGGACA
CGGTCCAGGCCGTATCTACGTCTAGGT
CGGTCCAGGCCGTATCTAAATTCGGCG
CGGTCCAGGCCGTATCTACAACCTCCA
CGGTCCAGGCCGTATCTACAATAGGGT
CGGTCCAGGCCGTATCTAACAGGCTCC
CGGTCCAGGCCGTATCTAACAACTAGT
CGGTCCAGGCCGTATCTAAGTTGTTCT
CGGTCCAGGCCGTATCTAAATTACCGG
CGGTCCAGGCCGTATCTAACAAACTTT
CGGTCCAGGCCGTATCTATCTCGGTTA
CGGTCCAGGCCGTATCTAACTAGACCG
CGGTCCAGGCCGTATCTAACTCATACG
CGGTCCAGGCCGTATCTAATCGAGTCT
CGGTCCAGGCCGTATCTACATAGGTCA
CGGTCCAGGCCGTATCTATTAGGCATA
CGGTCCAGGACACATGTCAAGCCTTCT
CGGTCCAGGACACATGTCATCATTCTG
CGGTCCAGGACACATGTCCACAAGTAT
CGGTCCAGGACACATGTCACACCTTAG
CGGTCCAGGACACATGTCGAACGACAA
CGGTCCAGGACACATGTCAGTCTGTAC
CGGTCCAGGACACATGTCAAATTACAG
CGGTCCAGGACACATGTCGGCTACAGA
CGGTCCAGGACACATGTCAATGTATCG
CGGTCCAGGACACATGTCCAAGTAGAA
CGGTCCAGGACACATGTCGATCTCTTA
CGGTCCAGGACACATGTCAACAACGCG
CGGTCCAGGACACATGTCGGTGAGTTA
CGGTCCAGGACACATGTCCAGGGAGGG
CGGTCCAGGACACATGTCTCCGTCTTA
CGGTCCAGGACACATGTCTGCATAGTA
CGGTCCAGGACACATGTCACTTACGAT
CGGTCCAGGACACATGTCTGTATGCGA
CGGTCCAGGACACATGTCGCTCCTTGA
CGGTCCAGGACACATGTCGGCACAACA
CGGTCCAGGACACATGTCCTCAAGACA
CGGTCCAGGACACATGTCACGCTGTTG
CGGTCCAGGACACATGTCATATTGTAA
CGGTCCAGGACACATGTCAAGTTTACG
CGGTCCAGGACACATGTCCAGCCTGGC
CGGTCCAGGACACATGTCCTATTAGCC
CGGTCCAGGACACATGTCCAAACGTGG
CGGTCCAGGACACATGTCAAAGTCATT
CGGTCCAGGACACATGTCGTCTTGGCA
CGGTCCAGGACACATGTCGATCAGCGA
CGGTCCAGGACACATGTCACATTCGGC
CGGTCCAGGACACATGTCAGTAATTAG
CGGTCCAGGACACATGTCTGAAGCCAA
CGGTCCAGGACACATGTCTCTACGACA
CGGTCCAGGACACATGTCCATAACGTT
CGGTCCAGGACACATGTCATGGGACTC
CGGTCCAGGACACATGTCGATAGAGGA
CGGTCCAGGACACATGTCCTACATGCG
CGGTCCAGGACACATGTCCAACGATCT
CGGTCCAGGACACATGTCGTTAGCCTA
CGGTCCAGGACACATGTCAGTTGCATC
CGGTCCAGGACACATGTCAAGGGAACT
CGGTCCAGGACACATGTCACTACATAT
CGGTCCAGGACACATGTCCTAAGCTTC
CGGTCCAGGACACATGTCACGAACCAG
CGGTCCAGGACACATGTCTACTTCGGA
CGGTCCAGGACACATGTCAACATCCAT
CGGTCCAGGACACATGTCAGCCTGGTT
CGGTCCAGGACACATGTCCAAGTTTCC
CGGTCCAGGACACATGTCCAGGCATTT
CGGTCCAGGACACATGTCACGTGGGAG
CGGTCCAGGACACATGTCTCTCACGGA
CGGTCCAGGACACATGTCGCAACATTA
CGGTCCAGGACACATGTCATGGTCCGT
CGGTCCAGGACACATGTCCTATCATGA
CGGTCCAGGACACATGTCCAATACAAG
CGGTCCAGGACACATGTCAAAGAGGCC
CGGTCCAGGACACATGTCGTAGAAGCA
CGGTCCAGGACACATGTCGCTATGGAA
CGGTCCAGGACACATGTCACTCCAGGG
CGGTCCAGGACACATGTCACAAGTGCA
CGGTCCAGGACACATGTCGATGGTCCA
CGGTCCAGGACACATGTCTCCTCAATA
CGGTCCAGGACACATGTCAATAAACAA
CGGTCCAGGACACATGTCCTGTACGGA
CGGTCCAGGACACATGTCCTAGATAGA
CGGTCCAGGACACATGTCAGCTATGTG
CGGTCCAGGACACATGTCAAATGGAGG
CGGTCCAGGACACATGTCAGCCGCAAG
CGGTCCAGGACACATGTCACAGTAAAC
CGGTCCAGGACACATGTCAACGTGTGA
CGGTCCAGGACACATGTCACTGAATTC
CGGTCCAGGACACATGTCAAGGGTCAG
CGGTCCAGGACACATGTCTGTCTATCA
CGGTCCAGGACACATGTCTCAGATTCA
CGGTCCAGGACACATGTCCACGATCCG
CGGTCCAGGACACATGTCAACAGAAAC
CGGTCCAGGACACATGTCCATGAATGA
CGGTCCAGGACACATGTCCGTACTACG
CGGTCCAGGACACATGTCTTCAGCTCA
CGGTCCAGGACACATGTCAAGGCCGCA
CGGTCCAGGACACATGTCGGTTGGACA
CGGTCCAGGACACATGTCCGTCTAGGT
CGGTCCAGGACACATGTCAATTCGGCG
CGGTCCAGGACACATGTCCAACCTCCA
CGGTCCAGGACACATGTCCAATAGGGT
CGGTCCAGGACACATGTCACAGGCTCC
CGGTCCAGGACACATGTCACAACTAGT
CGGTCCAGGACACATGTCAGTTGTTCT
CGGTCCAGGACACATGTCAATTACCGG
CGGTCCAGGACACATGTCACAAACTTT
CGGTCCAGGACACATGTCTCTCGGTTA
CGGTCCAGGACACATGTCACTAGACCG
CGGTCCAGGACACATGTCACTCATACG
CGGTCCAGGACACATGTCATCGAGTCT
CGGTCCAGGACACATGTCCATAGGTCA
CGGTCCAGGACACATGTCTTAGGCATA
CGGTCCAGGTTGGTATGAAAGCCTTCT
CGGTCCAGGTTGGTATGAATCATTCTG
CGGTCCAGGTTGGTATGACACAAGTAT
CGGTCCAGGTTGGTATGAACACCTTAG
CGGTCCAGGTTGGTATGAGAACGACAA
CGGTCCAGGTTGGTATGAAGTCTGTAC
CGGTCCAGGTTGGTATGAAAATTACAG
CGGTCCAGGTTGGTATGAGGCTACAGA
CGGTCCAGGTTGGTATGAAATGTATCG
CGGTCCAGGTTGGTATGACAAGTAGAA
CGGTCCAGGTTGGTATGAGATCTCTTA
CGGTCCAGGTTGGTATGAAACAACGCG
CGGTCCAGGTTGGTATGAGGTGAGTTA
CGGTCCAGGTTGGTATGACAGGGAGGG
CGGTCCAGGTTGGTATGATCCGTCTTA
CGGTCCAGGTTGGTATGATGCATAGTA
CGGTCCAGGTTGGTATGAACTTACGAT
CGGTCCAGGTTGGTATGATGTATGCGA
CGGTCCAGGTTGGTATGAGCTCCTTGA
CGGTCCAGGTTGGTATGAGGCACAACA
CGGTCCAGGTTGGTATGACTCAAGACA
CGGTCCAGGTTGGTATGAACGCTGTTG
CGGTCCAGGTTGGTATGAATATTGTAA
CGGTCCAGGTTGGTATGAAAGTTTACG
CGGTCCAGGTTGGTATGACAGCCTGGC
CGGTCCAGGTTGGTATGACTATTAGCC
CGGTCCAGGTTGGTATGACAAACGTGG
CGGTCCAGGTTGGTATGAAAAGTCATT
CGGTCCAGGTTGGTATGAGTCTTGGCA
CGGTCCAGGTTGGTATGAGATCAGCGA
CGGTCCAGGTTGGTATGAACATTCGGC
CGGTCCAGGTTGGTATGAAGTAATTAG
CGGTCCAGGTTGGTATGATGAAGCCAA
CGGTCCAGGTTGGTATGATCTACGACA
CGGTCCAGGTTGGTATGACATAACGTT
CGGTCCAGGTTGGTATGAATGGGACTC
CGGTCCAGGTTGGTATGAGATAGAGGA
CGGTCCAGGTTGGTATGACTACATGCG
CGGTCCAGGTTGGTATGACAACGATCT
CGGTCCAGGTTGGTATGAGTTAGCCTA
CGGTCCAGGTTGGTATGAAGTTGCATC
CGGTCCAGGTTGGTATGAAAGGGAACT
CGGTCCAGGTTGGTATGAACTACATAT
CGGTCCAGGTTGGTATGACTAAGCTTC
CGGTCCAGGTTGGTATGAACGAACCAG
CGGTCCAGGTTGGTATGATACTTCGGA
CGGTCCAGGTTGGTATGAAACATCCAT
CGGTCCAGGTTGGTATGAAGCCTGGTT
CGGTCCAGGTTGGTATGACAAGTTTCC
CGGTCCAGGTTGGTATGACAGGCATTT
CGGTCCAGGTTGGTATGAACGTGGGAG
CGGTCCAGGTTGGTATGATCTCACGGA
CGGTCCAGGTTGGTATGAGCAACATTA
CGGTCCAGGTTGGTATGAATGGTCCGT
CGGTCCAGGTTGGTATGACTATCATGA
CGGTCCAGGTTGGTATGACAATACAAG
CGGTCCAGGTTGGTATGAAAAGAGGCC
CGGTCCAGGTTGGTATGAGTAGAAGCA
CGGTCCAGGTTGGTATGAGCTATGGAA
CGGTCCAGGTTGGTATGAACTCCAGGG
CGGTCCAGGTTGGTATGAACAAGTGCA
CGGTCCAGGTTGGTATGAGATGGTCCA
CGGTCCAGGTTGGTATGATCCTCAATA
CGGTCCAGGTTGGTATGAAATAAACAA
CGGTCCAGGTTGGTATGACTGTACGGA
CGGTCCAGGTTGGTATGACTAGATAGA
CGGTCCAGGTTGGTATGAAGCTATGTG
CGGTCCAGGTTGGTATGAAAATGGAGG
CGGTCCAGGTTGGTATGAAGCCGCAAG
CGGTCCAGGTTGGTATGAACAGTAAAC
CGGTCCAGGTTGGTATGAAACGTGTGA
CGGTCCAGGTTGGTATGAACTGAATTC
CGGTCCAGGTTGGTATGAAAGGGTCAG
CGGTCCAGGTTGGTATGATGTCTATCA
CGGTCCAGGTTGGTATGATCAGATTCA
CGGTCCAGGTTGGTATGACACGATCCG
CGGTCCAGGTTGGTATGAAACAGAAAC
CGGTCCAGGTTGGTATGACATGAATGA
CGGTCCAGGTTGGTATGACGTACTACG
CGGTCCAGGTTGGTATGATTCAGCTCA
CGGTCCAGGTTGGTATGAAAGGCCGCA
CGGTCCAGGTTGGTATGAGGTTGGACA
CGGTCCAGGTTGGTATGACGTCTAGGT
CGGTCCAGGTTGGTATGAAATTCGGCG
CGGTCCAGGTTGGTATGACAACCTCCA
CGGTCCAGGTTGGTATGACAATAGGGT
CGGTCCAGGTTGGTATGAACAGGCTCC
CGGTCCAGGTTGGTATGAACAACTAGT
CGGTCCAGGTTGGTATGAAGTTGTTCT
CGGTCCAGGTTGGTATGAAATTACCGG
CGGTCCAGGTTGGTATGAACAAACTTT
CGGTCCAGGTTGGTATGATCTCGGTTA
CGGTCCAGGTTGGTATGAACTAGACCG
CGGTCCAGGTTGGTATGAACTCATACG
CGGTCCAGGTTGGTATGAATCGAGTCT
CGGTCCAGGTTGGTATGACATAGGTCA
CGGTCCAGGTTGGTATGATTAGGCATA
CGGTCCAGGGTGCAGTAAAAGCCTTCT
CGGTCCAGGGTGCAGTAAATCATTCTG
CGGTCCAGGGTGCAGTAACACAAGTAT
CGGTCCAGGGTGCAGTAAACACCTTAG
CGGTCCAGGGTGCAGTAAGAACGACAA
CGGTCCAGGGTGCAGTAAAGTCTGTAC
CGGTCCAGGGTGCAGTAAAAATTACAG
CGGTCCAGGGTGCAGTAAGGCTACAGA
CGGTCCAGGGTGCAGTAAAATGTATCG
CGGTCCAGGGTGCAGTAACAAGTAGAA
CGGTCCAGGGTGCAGTAAGATCTCTTA
CGGTCCAGGGTGCAGTAAAACAACGCG
CGGTCCAGGGTGCAGTAAGGTGAGTTA
CGGTCCAGGGTGCAGTAACAGGGAGGG
CGGTCCAGGGTGCAGTAATCCGTCTTA
CGGTCCAGGGTGCAGTAATGCATAGTA
CGGTCCAGGGTGCAGTAAACTTACGAT
CGGTCCAGGGTGCAGTAATGTATGCGA
CGGTCCAGGGTGCAGTAAGCTCCTTGA
CGGTCCAGGGTGCAGTAAGGCACAACA
CGGTCCAGGGTGCAGTAACTCAAGACA
CGGTCCAGGGTGCAGTAAACGCTGTTG
CGGTCCAGGGTGCAGTAAATATTGTAA
CGGTCCAGGGTGCAGTAAAAGTTTACG
CGGTCCAGGGTGCAGTAACAGCCTGGC
CGGTCCAGGGTGCAGTAACTATTAGCC
CGGTCCAGGGTGCAGTAACAAACGTGG
CGGTCCAGGGTGCAGTAAAAAGTCATT
CGGTCCAGGGTGCAGTAAGTCTTGGCA
CGGTCCAGGGTGCAGTAAGATCAGCGA
CGGTCCAGGGTGCAGTAAACATTCGGC
CGGTCCAGGGTGCAGTAAAGTAATTAG
CGGTCCAGGGTGCAGTAATGAAGCCAA
CGGTCCAGGGTGCAGTAATCTACGACA
CGGTCCAGGGTGCAGTAACATAACGTT
CGGTCCAGGGTGCAGTAAATGGGACTC
CGGTCCAGGGTGCAGTAAGATAGAGGA
CGGTCCAGGGTGCAGTAACTACATGCG
CGGTCCAGGGTGCAGTAACAACGATCT
CGGTCCAGGGTGCAGTAAGTTAGCCTA
CGGTCCAGGGTGCAGTAAAGTTGCATC
CGGTCCAGGGTGCAGTAAAAGGGAACT
CGGTCCAGGGTGCAGTAAACTACATAT
CGGTCCAGGGTGCAGTAACTAAGCTTC
CGGTCCAGGGTGCAGTAAACGAACCAG
CGGTCCAGGGTGCAGTAATACTTCGGA
CGGTCCAGGGTGCAGTAAAACATCCAT
CGGTCCAGGGTGCAGTAAAGCCTGGTT
CGGTCCAGGGTGCAGTAACAAGTTTCC
CGGTCCAGGGTGCAGTAACAGGCATTT
CGGTCCAGGGTGCAGTAAACGTGGGAG
CGGTCCAGGGTGCAGTAATCTCACGGA
CGGTCCAGGGTGCAGTAAGCAACATTA
CGGTCCAGGGTGCAGTAAATGGTCCGT
CGGTCCAGGGTGCAGTAACTATCATGA
CGGTCCAGGGTGCAGTAACAATACAAG
CGGTCCAGGGTGCAGTAAAAAGAGGCC
CGGTCCAGGGTGCAGTAAGTAGAAGCA
CGGTCCAGGGTGCAGTAAGCTATGGAA
CGGTCCAGGGTGCAGTAAACTCCAGGG
CGGTCCAGGGTGCAGTAAACAAGTGCA
CGGTCCAGGGTGCAGTAAGATGGTCCA
CGGTCCAGGGTGCAGTAATCCTCAATA
CGGTCCAGGGTGCAGTAAAATAAACAA
CGGTCCAGGGTGCAGTAACTGTACGGA
CGGTCCAGGGTGCAGTAACTAGATAGA
CGGTCCAGGGTGCAGTAAAGCTATGTG
CGGTCCAGGGTGCAGTAAAAATGGAGG
CGGTCCAGGGTGCAGTAAAGCCGCAAG
CGGTCCAGGGTGCAGTAAACAGTAAAC
CGGTCCAGGGTGCAGTAAAACGTGTGA
CGGTCCAGGGTGCAGTAAACTGAATTC
CGGTCCAGGGTGCAGTAAAAGGGTCAG
CGGTCCAGGGTGCAGTAATGTCTATCA
CGGTCCAGGGTGCAGTAATCAGATTCA
CGGTCCAGGGTGCAGTAACACGATCCG
CGGTCCAGGGTGCAGTAAAACAGAAAC
CGGTCCAGGGTGCAGTAACATGAATGA
CGGTCCAGGGTGCAGTAACGTACTACG
CGGTCCAGGGTGCAGTAATTCAGCTCA
CGGTCCAGGGTGCAGTAAAAGGCCGCA
CGGTCCAGGGTGCAGTAAGGTTGGACA
CGGTCCAGGGTGCAGTAACGTCTAGGT
CGGTCCAGGGTGCAGTAAAATTCGGCG
CGGTCCAGGGTGCAGTAACAACCTCCA
CGGTCCAGGGTGCAGTAACAATAGGGT
CGGTCCAGGGTGCAGTAAACAGGCTCC
CGGTCCAGGGTGCAGTAAACAACTAGT
CGGTCCAGGGTGCAGTAAAGTTGTTCT
CGGTCCAGGGTGCAGTAAAATTACCGG
CGGTCCAGGGTGCAGTAAACAAACTTT
CGGTCCAGGGTGCAGTAATCTCGGTTA
CGGTCCAGGGTGCAGTAAACTAGACCG
CGGTCCAGGGTGCAGTAAACTCATACG
CGGTCCAGGGTGCAGTAAATCGAGTCT
CGGTCCAGGGTGCAGTAACATAGGTCA
CGGTCCAGGGTGCAGTAATTAGGCATA
CGGTCCAGGAGGATTCAAAAGCCTTCT
CGGTCCAGGAGGATTCAAATCATTCTG
CGGTCCAGGAGGATTCAACACAAGTAT
CGGTCCAGGAGGATTCAAACACCTTAG
CGGTCCAGGAGGATTCAAGAACGACAA
CGGTCCAGGAGGATTCAAAGTCTGTAC
CGGTCCAGGAGGATTCAAAAATTACAG
CGGTCCAGGAGGATTCAAGGCTACAGA
CGGTCCAGGAGGATTCAAAATGTATCG
CGGTCCAGGAGGATTCAACAAGTAGAA
CGGTCCAGGAGGATTCAAGATCTCTTA
CGGTCCAGGAGGATTCAAAACAACGCG
CGGTCCAGGAGGATTCAAGGTGAGTTA
CGGTCCAGGAGGATTCAACAGGGAGGG
CGGTCCAGGAGGATTCAATCCGTCTTA
CGGTCCAGGAGGATTCAATGCATAGTA
CGGTCCAGGAGGATTCAAACTTACGAT
CGGTCCAGGAGGATTCAATGTATGCGA
CGGTCCAGGAGGATTCAAGCTCCTTGA
CGGTCCAGGAGGATTCAAGGCACAACA
CGGTCCAGGAGGATTCAACTCAAGACA
CGGTCCAGGAGGATTCAAACGCTGTTG
CGGTCCAGGAGGATTCAAATATTGTAA
CGGTCCAGGAGGATTCAAAAGTTTACG
CGGTCCAGGAGGATTCAACAGCCTGGC
CGGTCCAGGAGGATTCAACTATTAGCC
CGGTCCAGGAGGATTCAACAAACGTGG
CGGTCCAGGAGGATTCAAAAAGTCATT
CGGTCCAGGAGGATTCAAGTCTTGGCA
CGGTCCAGGAGGATTCAAGATCAGCGA
CGGTCCAGGAGGATTCAAACATTCGGC
CGGTCCAGGAGGATTCAAAGTAATTAG
CGGTCCAGGAGGATTCAATGAAGCCAA
CGGTCCAGGAGGATTCAATCTACGACA
CGGTCCAGGAGGATTCAACATAACGTT
CGGTCCAGGAGGATTCAAATGGGACTC
CGGTCCAGGAGGATTCAAGATAGAGGA
CGGTCCAGGAGGATTCAACTACATGCG
CGGTCCAGGAGGATTCAACAACGATCT
CGGTCCAGGAGGATTCAAGTTAGCCTA
CGGTCCAGGAGGATTCAAAGTTGCATC
CGGTCCAGGAGGATTCAAAAGGGAACT
CGGTCCAGGAGGATTCAAACTACATAT
CGGTCCAGGAGGATTCAACTAAGCTTC
CGGTCCAGGAGGATTCAAACGAACCAG
CGGTCCAGGAGGATTCAATACTTCGGA
CGGTCCAGGAGGATTCAAAACATCCAT
CGGTCCAGGAGGATTCAAAGCCTGGTT
CGGTCCAGGAGGATTCAACAAGTTTCC
CGGTCCAGGAGGATTCAACAGGCATTT
CGGTCCAGGAGGATTCAAACGTGGGAG
CGGTCCAGGAGGATTCAATCTCACGGA
CGGTCCAGGAGGATTCAAGCAACATTA
CGGTCCAGGAGGATTCAAATGGTCCGT
CGGTCCAGGAGGATTCAACTATCATGA
CGGTCCAGGAGGATTCAACAATACAAG
CGGTCCAGGAGGATTCAAAAAGAGGCC
CGGTCCAGGAGGATTCAAGTAGAAGCA
CGGTCCAGGAGGATTCAAGCTATGGAA
CGGTCCAGGAGGATTCAAACTCCAGGG
CGGTCCAGGAGGATTCAAACAAGTGCA
CGGTCCAGGAGGATTCAAGATGGTCCA
CGGTCCAGGAGGATTCAATCCTCAATA
CGGTCCAGGAGGATTCAAAATAAACAA
CGGTCCAGGAGGATTCAACTGTACGGA
CGGTCCAGGAGGATTCAACTAGATAGA
CGGTCCAGGAGGATTCAAAGCTATGTG
CGGTCCAGGAGGATTCAAAAATGGAGG
CGGTCCAGGAGGATTCAAAGCCGCAAG
CGGTCCAGGAGGATTCAAACAGTAAAC
CGGTCCAGGAGGATTCAAAACGTGTGA
CGGTCCAGGAGGATTCAAACTGAATTC
CGGTCCAGGAGGATTCAAAAGGGTCAG
CGGTCCAGGAGGATTCAATGTCTATCA
CGGTCCAGGAGGATTCAATCAGATTCA
CGGTCCAGGAGGATTCAACACGATCCG
CGGTCCAGGAGGATTCAAAACAGAAAC
CGGTCCAGGAGGATTCAACATGAATGA
CGGTCCAGGAGGATTCAACGTACTACG
CGGTCCAGGAGGATTCAATTCAGCTCA
CGGTCCAGGAGGATTCAAAAGGCCGCA
CGGTCCAGGAGGATTCAAGGTTGGACA
CGGTCCAGGAGGATTCAACGTCTAGGT
CGGTCCAGGAGGATTCAAAATTCGGCG
CGGTCCAGGAGGATTCAACAACCTCCA
CGGTCCAGGAGGATTCAACAATAGGGT
CGGTCCAGGAGGATTCAAACAGGCTCC
CGGTCCAGGAGGATTCAAACAACTAGT
CGGTCCAGGAGGATTCAAAGTTGTTCT
CGGTCCAGGAGGATTCAAAATTACCGG
CGGTCCAGGAGGATTCAAACAAACTTT
CGGTCCAGGAGGATTCAATCTCGGTTA
CGGTCCAGGAGGATTCAAACTAGACCG
CGGTCCAGGAGGATTCAAACTCATACG
CGGTCCAGGAGGATTCAAATCGAGTCT
CGGTCCAGGAGGATTCAACATAGGTCA
CGGTCCAGGAGGATTCAATTAGGCATA
CGGTCCAGGAGAATGGAGAAGCCTTCT
CGGTCCAGGAGAATGGAGATCATTCTG
CGGTCCAGGAGAATGGAGCACAAGTAT
CGGTCCAGGAGAATGGAGACACCTTAG
CGGTCCAGGAGAATGGAGGAACGACAA
CGGTCCAGGAGAATGGAGAGTCTGTAC
CGGTCCAGGAGAATGGAGAAATTACAG
CGGTCCAGGAGAATGGAGGGCTACAGA
CGGTCCAGGAGAATGGAGAATGTATCG
CGGTCCAGGAGAATGGAGCAAGTAGAA
CGGTCCAGGAGAATGGAGGATCTCTTA
CGGTCCAGGAGAATGGAGAACAACGCG
CGGTCCAGGAGAATGGAGGGTGAGTTA
CGGTCCAGGAGAATGGAGCAGGGAGGG
CGGTCCAGGAGAATGGAGTCCGTCTTA
CGGTCCAGGAGAATGGAGTGCATAGTA
CGGTCCAGGAGAATGGAGACTTACGAT
CGGTCCAGGAGAATGGAGTGTATGCGA
CGGTCCAGGAGAATGGAGGCTCCTTGA
CGGTCCAGGAGAATGGAGGGCACAACA
CGGTCCAGGAGAATGGAGCTCAAGACA
CGGTCCAGGAGAATGGAGACGCTGTTG
CGGTCCAGGAGAATGGAGATATTGTAA
CGGTCCAGGAGAATGGAGAAGTTTACG
CGGTCCAGGAGAATGGAGCAGCCTGGC
CGGTCCAGGAGAATGGAGCTATTAGCC
CGGTCCAGGAGAATGGAGCAAACGTGG
CGGTCCAGGAGAATGGAGAAAGTCATT
CGGTCCAGGAGAATGGAGGTCTTGGCA
CGGTCCAGGAGAATGGAGGATCAGCGA
CGGTCCAGGAGAATGGAGACATTCGGC
CGGTCCAGGAGAATGGAGAGTAATTAG
CGGTCCAGGAGAATGGAGTGAAGCCAA
CGGTCCAGGAGAATGGAGTCTACGACA
CGGTCCAGGAGAATGGAGCATAACGTT
CGGTCCAGGAGAATGGAGATGGGACTC
CGGTCCAGGAGAATGGAGGATAGAGGA
CGGTCCAGGAGAATGGAGCTACATGCG
CGGTCCAGGAGAATGGAGCAACGATCT
CGGTCCAGGAGAATGGAGGTTAGCCTA
CGGTCCAGGAGAATGGAGAGTTGCATC
CGGTCCAGGAGAATGGAGAAGGGAACT
CGGTCCAGGAGAATGGAGACTACATAT
CGGTCCAGGAGAATGGAGCTAAGCTTC
CGGTCCAGGAGAATGGAGACGAACCAG
CGGTCCAGGAGAATGGAGTACTTCGGA
CGGTCCAGGAGAATGGAGAACATCCAT
CGGTCCAGGAGAATGGAGAGCCTGGTT
CGGTCCAGGAGAATGGAGCAAGTTTCC
CGGTCCAGGAGAATGGAGCAGGCATTT
CGGTCCAGGAGAATGGAGACGTGGGAG
CGGTCCAGGAGAATGGAGTCTCACGGA
CGGTCCAGGAGAATGGAGGCAACATTA
CGGTCCAGGAGAATGGAGATGGTCCGT
CGGTCCAGGAGAATGGAGCTATCATGA
CGGTCCAGGAGAATGGAGCAATACAAG
CGGTCCAGGAGAATGGAGAAAGAGGCC
CGGTCCAGGAGAATGGAGGTAGAAGCA
CGGTCCAGGAGAATGGAGGCTATGGAA
CGGTCCAGGAGAATGGAGACTCCAGGG
CGGTCCAGGAGAATGGAGACAAGTGCA
CGGTCCAGGAGAATGGAGGATGGTCCA
CGGTCCAGGAGAATGGAGTCCTCAATA
CGGTCCAGGAGAATGGAGAATAAACAA
CGGTCCAGGAGAATGGAGCTGTACGGA
CGGTCCAGGAGAATGGAGCTAGATAGA
CGGTCCAGGAGAATGGAGAGCTATGTG
CGGTCCAGGAGAATGGAGAAATGGAGG
CGGTCCAGGAGAATGGAGAGCCGCAAG
CGGTCCAGGAGAATGGAGACAGTAAAC
CGGTCCAGGAGAATGGAGAACGTGTGA
CGGTCCAGGAGAATGGAGACTGAATTC
CGGTCCAGGAGAATGGAGAAGGGTCAG
CGGTCCAGGAGAATGGAGTGTCTATCA
CGGTCCAGGAGAATGGAGTCAGATTCA
CGGTCCAGGAGAATGGAGCACGATCCG
CGGTCCAGGAGAATGGAGAACAGAAAC
CGGTCCAGGAGAATGGAGCATGAATGA
CGGTCCAGGAGAATGGAGCGTACTACG
CGGTCCAGGAGAATGGAGTTCAGCTCA
CGGTCCAGGAGAATGGAGAAGGCCGCA
CGGTCCAGGAGAATGGAGGGTTGGACA
CGGTCCAGGAGAATGGAGCGTCTAGGT
CGGTCCAGGAGAATGGAGAATTCGGCG
CGGTCCAGGAGAATGGAGCAACCTCCA
CGGTCCAGGAGAATGGAGCAATAGGGT
CGGTCCAGGAGAATGGAGACAGGCTCC
CGGTCCAGGAGAATGGAGACAACTAGT
CGGTCCAGGAGAATGGAGAGTTGTTCT
CGGTCCAGGAGAATGGAGAATTACCGG
CGGTCCAGGAGAATGGAGACAAACTTT
CGGTCCAGGAGAATGGAGTCTCGGTTA
CGGTCCAGGAGAATGGAGACTAGACCG
CGGTCCAGGAGAATGGAGACTCATACG
CGGTCCAGGAGAATGGAGATCGAGTCT
CGGTCCAGGAGAATGGAGCATAGGTCA
CGGTCCAGGAGAATGGAGTTAGGCATA
CGGTCCAGGCTCTCTCAAAAGCCTTCT
CGGTCCAGGCTCTCTCAAATCATTCTG
CGGTCCAGGCTCTCTCAACACAAGTAT
CGGTCCAGGCTCTCTCAAACACCTTAG
CGGTCCAGGCTCTCTCAAGAACGACAA
CGGTCCAGGCTCTCTCAAAGTCTGTAC
CGGTCCAGGCTCTCTCAAAAATTACAG
CGGTCCAGGCTCTCTCAAGGCTACAGA
CGGTCCAGGCTCTCTCAAAATGTATCG
CGGTCCAGGCTCTCTCAACAAGTAGAA
CGGTCCAGGCTCTCTCAAGATCTCTTA
CGGTCCAGGCTCTCTCAAAACAACGCG
CGGTCCAGGCTCTCTCAAGGTGAGTTA
CGGTCCAGGCTCTCTCAACAGGGAGGG
CGGTCCAGGCTCTCTCAATCCGTCTTA
CGGTCCAGGCTCTCTCAATGCATAGTA
CGGTCCAGGCTCTCTCAAACTTACGAT
CGGTCCAGGCTCTCTCAATGTATGCGA
CGGTCCAGGCTCTCTCAAGCTCCTTGA
CGGTCCAGGCTCTCTCAAGGCACAACA
CGGTCCAGGCTCTCTCAACTCAAGACA
CGGTCCAGGCTCTCTCAAACGCTGTTG
CGGTCCAGGCTCTCTCAAATATTGTAA
CGGTCCAGGCTCTCTCAAAAGTTTACG
CGGTCCAGGCTCTCTCAACAGCCTGGC
CGGTCCAGGCTCTCTCAACTATTAGCC
CGGTCCAGGCTCTCTCAACAAACGTGG
CGGTCCAGGCTCTCTCAAAAAGTCATT
CGGTCCAGGCTCTCTCAAGTCTTGGCA
CGGTCCAGGCTCTCTCAAGATCAGCGA
CGGTCCAGGCTCTCTCAAACATTCGGC
CGGTCCAGGCTCTCTCAAAGTAATTAG
CGGTCCAGGCTCTCTCAATGAAGCCAA
CGGTCCAGGCTCTCTCAATCTACGACA
CGGTCCAGGCTCTCTCAACATAACGTT
CGGTCCAGGCTCTCTCAAATGGGACTC
CGGTCCAGGCTCTCTCAAGATAGAGGA
CGGTCCAGGCTCTCTCAACTACATGCG
CGGTCCAGGCTCTCTCAACAACGATCT
CGGTCCAGGCTCTCTCAAGTTAGCCTA
CGGTCCAGGCTCTCTCAAAGTTGCATC
CGGTCCAGGCTCTCTCAAAAGGGAACT
CGGTCCAGGCTCTCTCAAACTACATAT
CGGTCCAGGCTCTCTCAACTAAGCTTC
CGGTCCAGGCTCTCTCAAACGAACCAG
CGGTCCAGGCTCTCTCAATACTTCGGA
CGGTCCAGGCTCTCTCAAAACATCCAT
CGGTCCAGGCTCTCTCAAAGCCTGGTT
CGGTCCAGGCTCTCTCAACAAGTTTCC
CGGTCCAGGCTCTCTCAACAGGCATTT
CGGTCCAGGCTCTCTCAAACGTGGGAG
CGGTCCAGGCTCTCTCAATCTCACGGA
CGGTCCAGGCTCTCTCAAGCAACATTA
CGGTCCAGGCTCTCTCAAATGGTCCGT
CGGTCCAGGCTCTCTCAACTATCATGA
CGGTCCAGGCTCTCTCAACAATACAAG
CGGTCCAGGCTCTCTCAAAAAGAGGCC
CGGTCCAGGCTCTCTCAAGTAGAAGCA
CGGTCCAGGCTCTCTCAAGCTATGGAA
CGGTCCAGGCTCTCTCAAACTCCAGGG
CGGTCCAGGCTCTCTCAAACAAGTGCA
CGGTCCAGGCTCTCTCAAGATGGTCCA
CGGTCCAGGCTCTCTCAATCCTCAATA
CGGTCCAGGCTCTCTCAAAATAAACAA
CGGTCCAGGCTCTCTCAACTGTACGGA
CGGTCCAGGCTCTCTCAACTAGATAGA
CGGTCCAGGCTCTCTCAAAGCTATGTG
CGGTCCAGGCTCTCTCAAAAATGGAGG
CGGTCCAGGCTCTCTCAAAGCCGCAAG
CGGTCCAGGCTCTCTCAAACAGTAAAC
CGGTCCAGGCTCTCTCAAAACGTGTGA
CGGTCCAGGCTCTCTCAAACTGAATTC
CGGTCCAGGCTCTCTCAAAAGGGTCAG
CGGTCCAGGCTCTCTCAATGTCTATCA
CGGTCCAGGCTCTCTCAATCAGATTCA
CGGTCCAGGCTCTCTCAACACGATCCG
CGGTCCAGGCTCTCTCAAAACAGAAAC
CGGTCCAGGCTCTCTCAACATGAATGA
CGGTCCAGGCTCTCTCAACGTACTACG
CGGTCCAGGCTCTCTCAATTCAGCTCA
CGGTCCAGGCTCTCTCAAAAGGCCGCA
CGGTCCAGGCTCTCTCAAGGTTGGACA
CGGTCCAGGCTCTCTCAACGTCTAGGT
CGGTCCAGGCTCTCTCAAAATTCGGCG
CGGTCCAGGCTCTCTCAACAACCTCCA
CGGTCCAGGCTCTCTCAACAATAGGGT
CGGTCCAGGCTCTCTCAAACAGGCTCC
CGGTCCAGGCTCTCTCAAACAACTAGT
CGGTCCAGGCTCTCTCAAAGTTGTTCT
CGGTCCAGGCTCTCTCAAAATTACCGG
CGGTCCAGGCTCTCTCAAACAAACTTT
CGGTCCAGGCTCTCTCAATCTCGGTTA
CGGTCCAGGCTCTCTCAAACTAGACCG
CGGTCCAGGCTCTCTCAAACTCATACG
CGGTCCAGGCTCTCTCAAATCGAGTCT
CGGTCCAGGCTCTCTCAACATAGGTCA
CGGTCCAGGCTCTCTCAATTAGGCATA
CGGTCCAGGGCTAACTCAAAGCCTTCT
CGGTCCAGGGCTAACTCAATCATTCTG
CGGTCCAGGGCTAACTCACACAAGTAT
CGGTCCAGGGCTAACTCAACACCTTAG
CGGTCCAGGGCTAACTCAGAACGACAA
CGGTCCAGGGCTAACTCAAGTCTGTAC
CGGTCCAGGGCTAACTCAAAATTACAG
CGGTCCAGGGCTAACTCAGGCTACAGA
CGGTCCAGGGCTAACTCAAATGTATCG
CGGTCCAGGGCTAACTCACAAGTAGAA
CGGTCCAGGGCTAACTCAGATCTCTTA
CGGTCCAGGGCTAACTCAAACAACGCG
CGGTCCAGGGCTAACTCAGGTGAGTTA
CGGTCCAGGGCTAACTCACAGGGAGGG
CGGTCCAGGGCTAACTCATCCGTCTTA
CGGTCCAGGGCTAACTCATGCATAGTA
CGGTCCAGGGCTAACTCAACTTACGAT
CGGTCCAGGGCTAACTCATGTATGCGA
CGGTCCAGGGCTAACTCAGCTCCTTGA
CGGTCCAGGGCTAACTCAGGCACAACA
CGGTCCAGGGCTAACTCACTCAAGACA
CGGTCCAGGGCTAACTCAACGCTGTTG
CGGTCCAGGGCTAACTCAATATTGTAA
CGGTCCAGGGCTAACTCAAAGTTTACG
CGGTCCAGGGCTAACTCACAGCCTGGC
CGGTCCAGGGCTAACTCACTATTAGCC
CGGTCCAGGGCTAACTCACAAACGTGG
CGGTCCAGGGCTAACTCAAAAGTCATT
CGGTCCAGGGCTAACTCAGTCTTGGCA
CGGTCCAGGGCTAACTCAGATCAGCGA
CGGTCCAGGGCTAACTCAACATTCGGC
CGGTCCAGGGCTAACTCAAGTAATTAG
CGGTCCAGGGCTAACTCATGAAGCCAA
CGGTCCAGGGCTAACTCATCTACGACA
CGGTCCAGGGCTAACTCACATAACGTT
CGGTCCAGGGCTAACTCAATGGGACTC
CGGTCCAGGGCTAACTCAGATAGAGGA
CGGTCCAGGGCTAACTCACTACATGCG
CGGTCCAGGGCTAACTCACAACGATCT
CGGTCCAGGGCTAACTCAGTTAGCCTA
CGGTCCAGGGCTAACTCAAGTTGCATC
CGGTCCAGGGCTAACTCAAAGGGAACT
CGGTCCAGGGCTAACTCAACTACATAT
CGGTCCAGGGCTAACTCACTAAGCTTC
CGGTCCAGGGCTAACTCAACGAACCAG
CGGTCCAGGGCTAACTCATACTTCGGA
CGGTCCAGGGCTAACTCAAACATCCAT
CGGTCCAGGGCTAACTCAAGCCTGGTT
CGGTCCAGGGCTAACTCACAAGTTTCC
CGGTCCAGGGCTAACTCACAGGCATTT
CGGTCCAGGGCTAACTCAACGTGGGAG
CGGTCCAGGGCTAACTCATCTCACGGA
CGGTCCAGGGCTAACTCAGCAACATTA
CGGTCCAGGGCTAACTCAATGGTCCGT
CGGTCCAGGGCTAACTCACTATCATGA
CGGTCCAGGGCTAACTCACAATACAAG
CGGTCCAGGGCTAACTCAAAAGAGGCC
CGGTCCAGGGCTAACTCAGTAGAAGCA
CGGTCCAGGGCTAACTCAGCTATGGAA
CGGTCCAGGGCTAACTCAACTCCAGGG
CGGTCCAGGGCTAACTCAACAAGTGCA
CGGTCCAGGGCTAACTCAGATGGTCCA
CGGTCCAGGGCTAACTCATCCTCAATA
CGGTCCAGGGCTAACTCAAATAAACAA
CGGTCCAGGGCTAACTCACTGTACGGA
CGGTCCAGGGCTAACTCACTAGATAGA
CGGTCCAGGGCTAACTCAAGCTATGTG
CGGTCCAGGGCTAACTCAAAATGGAGG
CGGTCCAGGGCTAACTCAAGCCGCAAG
CGGTCCAGGGCTAACTCAACAGTAAAC
CGGTCCAGGGCTAACTCAAACGTGTGA
CGGTCCAGGGCTAACTCAACTGAATTC
CGGTCCAGGGCTAACTCAAAGGGTCAG
CGGTCCAGGGCTAACTCATGTCTATCA
CGGTCCAGGGCTAACTCATCAGATTCA
CGGTCCAGGGCTAACTCACACGATCCG
CGGTCCAGGGCTAACTCAAACAGAAAC
CGGTCCAGGGCTAACTCACATGAATGA
CGGTCCAGGGCTAACTCACGTACTACG
CGGTCCAGGGCTAACTCATTCAGCTCA
CGGTCCAGGGCTAACTCAAAGGCCGCA
CGGTCCAGGGCTAACTCAGGTTGGACA
CGGTCCAGGGCTAACTCACGTCTAGGT
CGGTCCAGGGCTAACTCAAATTCGGCG
CGGTCCAGGGCTAACTCACAACCTCCA
CGGTCCAGGGCTAACTCACAATAGGGT
CGGTCCAGGGCTAACTCAACAGGCTCC
CGGTCCAGGGCTAACTCAACAACTAGT
CGGTCCAGGGCTAACTCAAGTTGTTCT
CGGTCCAGGGCTAACTCAAATTACCGG
CGGTCCAGGGCTAACTCAACAAACTTT
CGGTCCAGGGCTAACTCATCTCGGTTA
CGGTCCAGGGCTAACTCAACTAGACCG
CGGTCCAGGGCTAACTCAACTCATACG
CGGTCCAGGGCTAACTCAATCGAGTCT
CGGTCCAGGGCTAACTCACATAGGTCA
CGGTCCAGGGCTAACTCATTAGGCATA
CGGTCCAGGATCAACCGAAAGCCTTCT
CGGTCCAGGATCAACCGAATCATTCTG
CGGTCCAGGATCAACCGACACAAGTAT
CGGTCCAGGATCAACCGAACACCTTAG
CGGTCCAGGATCAACCGAGAACGACAA
CGGTCCAGGATCAACCGAAGTCTGTAC
CGGTCCAGGATCAACCGAAAATTACAG
CGGTCCAGGATCAACCGAGGCTACAGA
CGGTCCAGGATCAACCGAAATGTATCG
CGGTCCAGGATCAACCGACAAGTAGAA
CGGTCCAGGATCAACCGAGATCTCTTA
CGGTCCAGGATCAACCGAAACAACGCG
CGGTCCAGGATCAACCGAGGTGAGTTA
CGGTCCAGGATCAACCGACAGGGAGGG
CGGTCCAGGATCAACCGATCCGTCTTA
CGGTCCAGGATCAACCGATGCATAGTA
CGGTCCAGGATCAACCGAACTTACGAT
CGGTCCAGGATCAACCGATGTATGCGA
CGGTCCAGGATCAACCGAGCTCCTTGA
CGGTCCAGGATCAACCGAGGCACAACA
CGGTCCAGGATCAACCGACTCAAGACA
CGGTCCAGGATCAACCGAACGCTGTTG
CGGTCCAGGATCAACCGAATATTGTAA
CGGTCCAGGATCAACCGAAAGTTTACG
CGGTCCAGGATCAACCGACAGCCTGGC
CGGTCCAGGATCAACCGACTATTAGCC
CGGTCCAGGATCAACCGACAAACGTGG
CGGTCCAGGATCAACCGAAAAGTCATT
CGGTCCAGGATCAACCGAGTCTTGGCA
CGGTCCAGGATCAACCGAGATCAGCGA
CGGTCCAGGATCAACCGAACATTCGGC
CGGTCCAGGATCAACCGAAGTAATTAG
CGGTCCAGGATCAACCGATGAAGCCAA
CGGTCCAGGATCAACCGATCTACGACA
CGGTCCAGGATCAACCGACATAACGTT
CGGTCCAGGATCAACCGAATGGGACTC
CGGTCCAGGATCAACCGAGATAGAGGA
CGGTCCAGGATCAACCGACTACATGCG
CGGTCCAGGATCAACCGACAACGATCT
CGGTCCAGGATCAACCGAGTTAGCCTA
CGGTCCAGGATCAACCGAAGTTGCATC
CGGTCCAGGATCAACCGAAAGGGAACT
CGGTCCAGGATCAACCGAACTACATAT
CGGTCCAGGATCAACCGACTAAGCTTC
CGGTCCAGGATCAACCGAACGAACCAG
CGGTCCAGGATCAACCGATACTTCGGA
CGGTCCAGGATCAACCGAAACATCCAT
CGGTCCAGGATCAACCGAAGCCTGGTT
CGGTCCAGGATCAACCGACAAGTTTCC
CGGTCCAGGATCAACCGACAGGCATTT
CGGTCCAGGATCAACCGAACGTGGGAG
CGGTCCAGGATCAACCGATCTCACGGA
CGGTCCAGGATCAACCGAGCAACATTA
CGGTCCAGGATCAACCGAATGGTCCGT
CGGTCCAGGATCAACCGACTATCATGA
CGGTCCAGGATCAACCGACAATACAAG
CGGTCCAGGATCAACCGAAAAGAGGCC
CGGTCCAGGATCAACCGAGTAGAAGCA
CGGTCCAGGATCAACCGAGCTATGGAA
CGGTCCAGGATCAACCGAACTCCAGGG
CGGTCCAGGATCAACCGAACAAGTGCA
CGGTCCAGGATCAACCGAGATGGTCCA
CGGTCCAGGATCAACCGATCCTCAATA
CGGTCCAGGATCAACCGAAATAAACAA
CGGTCCAGGATCAACCGACTGTACGGA
CGGTCCAGGATCAACCGACTAGATAGA
CGGTCCAGGATCAACCGAAGCTATGTG
CGGTCCAGGATCAACCGAAAATGGAGG
CGGTCCAGGATCAACCGAAGCCGCAAG
CGGTCCAGGATCAACCGAACAGTAAAC
CGGTCCAGGATCAACCGAAACGTGTGA
CGGTCCAGGATCAACCGAACTGAATTC
CGGTCCAGGATCAACCGAAAGGGTCAG
CGGTCCAGGATCAACCGATGTCTATCA
CGGTCCAGGATCAACCGATCAGATTCA
CGGTCCAGGATCAACCGACACGATCCG
CGGTCCAGGATCAACCGAAACAGAAAC
CGGTCCAGGATCAACCGACATGAATGA
CGGTCCAGGATCAACCGACGTACTACG
CGGTCCAGGATCAACCGATTCAGCTCA
CGGTCCAGGATCAACCGAAAGGCCGCA
CGGTCCAGGATCAACCGAGGTTGGACA
CGGTCCAGGATCAACCGACGTCTAGGT
CGGTCCAGGATCAACCGAAATTCGGCG
CGGTCCAGGATCAACCGACAACCTCCA
CGGTCCAGGATCAACCGACAATAGGGT
CGGTCCAGGATCAACCGAACAGGCTCC
CGGTCCAGGATCAACCGAACAACTAGT
CGGTCCAGGATCAACCGAAGTTGTTCT
CGGTCCAGGATCAACCGAAATTACCGG
CGGTCCAGGATCAACCGAACAAACTTT
CGGTCCAGGATCAACCGATCTCGGTTA
CGGTCCAGGATCAACCGAACTAGACCG
CGGTCCAGGATCAACCGAACTCATACG
CGGTCCAGGATCAACCGAATCGAGTCT
CGGTCCAGGATCAACCGACATAGGTCA
CGGTCCAGGATCAACCGATTAGGCATA
CGGTCCAGGATGAGTTACAAGCCTTCT
CGGTCCAGGATGAGTTACATCATTCTG
CGGTCCAGGATGAGTTACCACAAGTAT
CGGTCCAGGATGAGTTACACACCTTAG
CGGTCCAGGATGAGTTACGAACGACAA
CGGTCCAGGATGAGTTACAGTCTGTAC
CGGTCCAGGATGAGTTACAAATTACAG
CGGTCCAGGATGAGTTACGGCTACAGA
CGGTCCAGGATGAGTTACAATGTATCG
CGGTCCAGGATGAGTTACCAAGTAGAA
CGGTCCAGGATGAGTTACGATCTCTTA
CGGTCCAGGATGAGTTACAACAACGCG
CGGTCCAGGATGAGTTACGGTGAGTTA
CGGTCCAGGATGAGTTACCAGGGAGGG
CGGTCCAGGATGAGTTACTCCGTCTTA
CGGTCCAGGATGAGTTACTGCATAGTA
CGGTCCAGGATGAGTTACACTTACGAT
CGGTCCAGGATGAGTTACTGTATGCGA
CGGTCCAGGATGAGTTACGCTCCTTGA
CGGTCCAGGATGAGTTACGGCACAACA
CGGTCCAGGATGAGTTACCTCAAGACA
CGGTCCAGGATGAGTTACACGCTGTTG
CGGTCCAGGATGAGTTACATATTGTAA
CGGTCCAGGATGAGTTACAAGTTTACG
CGGTCCAGGATGAGTTACCAGCCTGGC
CGGTCCAGGATGAGTTACCTATTAGCC
CGGTCCAGGATGAGTTACCAAACGTGG
CGGTCCAGGATGAGTTACAAAGTCATT
CGGTCCAGGATGAGTTACGTCTTGGCA
CGGTCCAGGATGAGTTACGATCAGCGA
CGGTCCAGGATGAGTTACACATTCGGC
CGGTCCAGGATGAGTTACAGTAATTAG
CGGTCCAGGATGAGTTACTGAAGCCAA
CGGTCCAGGATGAGTTACTCTACGACA
CGGTCCAGGATGAGTTACCATAACGTT
CGGTCCAGGATGAGTTACATGGGACTC
CGGTCCAGGATGAGTTACGATAGAGGA
CGGTCCAGGATGAGTTACCTACATGCG
CGGTCCAGGATGAGTTACCAACGATCT
CGGTCCAGGATGAGTTACGTTAGCCTA
CGGTCCAGGATGAGTTACAGTTGCATC
CGGTCCAGGATGAGTTACAAGGGAACT
CGGTCCAGGATGAGTTACACTACATAT
CGGTCCAGGATGAGTTACCTAAGCTTC
CGGTCCAGGATGAGTTACACGAACCAG
CGGTCCAGGATGAGTTACTACTTCGGA
CGGTCCAGGATGAGTTACAACATCCAT
CGGTCCAGGATGAGTTACAGCCTGGTT
CGGTCCAGGATGAGTTACCAAGTTTCC
CGGTCCAGGATGAGTTACCAGGCATTT
CGGTCCAGGATGAGTTACACGTGGGAG
CGGTCCAGGATGAGTTACTCTCACGGA
CGGTCCAGGATGAGTTACGCAACATTA
CGGTCCAGGATGAGTTACATGGTCCGT
CGGTCCAGGATGAGTTACCTATCATGA
CGGTCCAGGATGAGTTACCAATACAAG
CGGTCCAGGATGAGTTACAAAGAGGCC
CGGTCCAGGATGAGTTACGTAGAAGCA
CGGTCCAGGATGAGTTACGCTATGGAA
CGGTCCAGGATGAGTTACACTCCAGGG
CGGTCCAGGATGAGTTACACAAGTGCA
CGGTCCAGGATGAGTTACGATGGTCCA
CGGTCCAGGATGAGTTACTCCTCAATA
CGGTCCAGGATGAGTTACAATAAACAA
CGGTCCAGGATGAGTTACCTGTACGGA
CGGTCCAGGATGAGTTACCTAGATAGA
CGGTCCAGGATGAGTTACAGCTATGTG
CGGTCCAGGATGAGTTACAAATGGAGG
CGGTCCAGGATGAGTTACAGCCGCAAG
CGGTCCAGGATGAGTTACACAGTAAAC
CGGTCCAGGATGAGTTACAACGTGTGA
CGGTCCAGGATGAGTTACACTGAATTC
CGGTCCAGGATGAGTTACAAGGGTCAG
CGGTCCAGGATGAGTTACTGTCTATCA
CGGTCCAGGATGAGTTACTCAGATTCA
CGGTCCAGGATGAGTTACCACGATCCG
CGGTCCAGGATGAGTTACAACAGAAAC
CGGTCCAGGATGAGTTACCATGAATGA
CGGTCCAGGATGAGTTACCGTACTACG
CGGTCCAGGATGAGTTACTTCAGCTCA
CGGTCCAGGATGAGTTACAAGGCCGCA
CGGTCCAGGATGAGTTACGGTTGGACA
CGGTCCAGGATGAGTTACCGTCTAGGT
CGGTCCAGGATGAGTTACAATTCGGCG
CGGTCCAGGATGAGTTACCAACCTCCA
CGGTCCAGGATGAGTTACCAATAGGGT
CGGTCCAGGATGAGTTACACAGGCTCC
CGGTCCAGGATGAGTTACACAACTAGT
CGGTCCAGGATGAGTTACAGTTGTTCT
CGGTCCAGGATGAGTTACAATTACCGG
CGGTCCAGGATGAGTTACACAAACTTT
CGGTCCAGGATGAGTTACTCTCGGTTA
CGGTCCAGGATGAGTTACACTAGACCG
CGGTCCAGGATGAGTTACACTCATACG
CGGTCCAGGATGAGTTACATCGAGTCT
CGGTCCAGGATGAGTTACCATAGGTCA
CGGTCCAGGATGAGTTACTTAGGCATA
CGGTCCAGGACTTGATGAAAGCCTTCT
CGGTCCAGGACTTGATGAATCATTCTG
CGGTCCAGGACTTGATGACACAAGTAT
CGGTCCAGGACTTGATGAACACCTTAG
CGGTCCAGGACTTGATGAGAACGACAA
CGGTCCAGGACTTGATGAAGTCTGTAC
CGGTCCAGGACTTGATGAAAATTACAG
CGGTCCAGGACTTGATGAGGCTACAGA
CGGTCCAGGACTTGATGAAATGTATCG
CGGTCCAGGACTTGATGACAAGTAGAA
CGGTCCAGGACTTGATGAGATCTCTTA
CGGTCCAGGACTTGATGAAACAACGCG
CGGTCCAGGACTTGATGAGGTGAGTTA
CGGTCCAGGACTTGATGACAGGGAGGG
CGGTCCAGGACTTGATGATCCGTCTTA
CGGTCCAGGACTTGATGATGCATAGTA
CGGTCCAGGACTTGATGAACTTACGAT
CGGTCCAGGACTTGATGATGTATGCGA
CGGTCCAGGACTTGATGAGCTCCTTGA
CGGTCCAGGACTTGATGAGGCACAACA
CGGTCCAGGACTTGATGACTCAAGACA
CGGTCCAGGACTTGATGAACGCTGTTG
CGGTCCAGGACTTGATGAATATTGTAA
CGGTCCAGGACTTGATGAAAGTTTACG
CGGTCCAGGACTTGATGACAGCCTGGC
CGGTCCAGGACTTGATGACTATTAGCC
CGGTCCAGGACTTGATGACAAACGTGG
CGGTCCAGGACTTGATGAAAAGTCATT
CGGTCCAGGACTTGATGAGTCTTGGCA
CGGTCCAGGACTTGATGAGATCAGCGA
CGGTCCAGGACTTGATGAACATTCGGC
CGGTCCAGGACTTGATGAAGTAATTAG
CGGTCCAGGACTTGATGATGAAGCCAA
CGGTCCAGGACTTGATGATCTACGACA
CGGTCCAGGACTTGATGACATAACGTT
CGGTCCAGGACTTGATGAATGGGACTC
CGGTCCAGGACTTGATGAGATAGAGGA
CGGTCCAGGACTTGATGACTACATGCG
CGGTCCAGGACTTGATGACAACGATCT
CGGTCCAGGACTTGATGAGTTAGCCTA
CGGTCCAGGACTTGATGAAGTTGCATC
CGGTCCAGGACTTGATGAAAGGGAACT
CGGTCCAGGACTTGATGAACTACATAT
CGGTCCAGGACTTGATGACTAAGCTTC
CGGTCCAGGACTTGATGAACGAACCAG
CGGTCCAGGACTTGATGATACTTCGGA
CGGTCCAGGACTTGATGAAACATCCAT
CGGTCCAGGACTTGATGAAGCCTGGTT
CGGTCCAGGACTTGATGACAAGTTTCC
CGGTCCAGGACTTGATGACAGGCATTT
CGGTCCAGGACTTGATGAACGTGGGAG
CGGTCCAGGACTTGATGATCTCACGGA
CGGTCCAGGACTTGATGAGCAACATTA
CGGTCCAGGACTTGATGAATGGTCCGT
CGGTCCAGGACTTGATGACTATCATGA
CGGTCCAGGACTTGATGACAATACAAG
CGGTCCAGGACTTGATGAAAAGAGGCC
CGGTCCAGGACTTGATGAGTAGAAGCA
CGGTCCAGGACTTGATGAGCTATGGAA
CGGTCCAGGACTTGATGAACTCCAGGG
CGGTCCAGGACTTGATGAACAAGTGCA
CGGTCCAGGACTTGATGAGATGGTCCA
CGGTCCAGGACTTGATGATCCTCAATA
CGGTCCAGGACTTGATGAAATAAACAA
CGGTCCAGGACTTGATGACTGTACGGA
CGGTCCAGGACTTGATGACTAGATAGA
CGGTCCAGGACTTGATGAAGCTATGTG
CGGTCCAGGACTTGATGAAAATGGAGG
CGGTCCAGGACTTGATGAAGCCGCAAG
CGGTCCAGGACTTGATGAACAGTAAAC
CGGTCCAGGACTTGATGAAACGTGTGA
CGGTCCAGGACTTGATGAACTGAATTC
CGGTCCAGGACTTGATGAAAGGGTCAG
CGGTCCAGGACTTGATGATGTCTATCA
CGGTCCAGGACTTGATGATCAGATTCA
CGGTCCAGGACTTGATGACACGATCCG
CGGTCCAGGACTTGATGAAACAGAAAC
CGGTCCAGGACTTGATGACATGAATGA
CGGTCCAGGACTTGATGACGTACTACG
CGGTCCAGGACTTGATGATTCAGCTCA
CGGTCCAGGACTTGATGAAAGGCCGCA
CGGTCCAGGACTTGATGAGGTTGGACA
CGGTCCAGGACTTGATGACGTCTAGGT
CGGTCCAGGACTTGATGAAATTCGGCG
CGGTCCAGGACTTGATGACAACCTCCA
CGGTCCAGGACTTGATGACAATAGGGT
CGGTCCAGGACTTGATGAACAGGCTCC
CGGTCCAGGACTTGATGAACAACTAGT
CGGTCCAGGACTTGATGAAGTTGTTCT
CGGTCCAGGACTTGATGAAATTACCGG
CGGTCCAGGACTTGATGAACAAACTTT
CGGTCCAGGACTTGATGATCTCGGTTA
CGGTCCAGGACTTGATGAACTAGACCG
CGGTCCAGGACTTGATGAACTCATACG
CGGTCCAGGACTTGATGAATCGAGTCT
CGGTCCAGGACTTGATGACATAGGTCA
CGGTCCAGGACTTGATGATTAGGCATA
CGGTCCAGGACTTTAACTAAGCCTTCT
CGGTCCAGGACTTTAACTATCATTCTG
CGGTCCAGGACTTTAACTCACAAGTAT
CGGTCCAGGACTTTAACTACACCTTAG
CGGTCCAGGACTTTAACTGAACGACAA
CGGTCCAGGACTTTAACTAGTCTGTAC
CGGTCCAGGACTTTAACTAAATTACAG
CGGTCCAGGACTTTAACTGGCTACAGA
CGGTCCAGGACTTTAACTAATGTATCG
CGGTCCAGGACTTTAACTCAAGTAGAA
CGGTCCAGGACTTTAACTGATCTCTTA
CGGTCCAGGACTTTAACTAACAACGCG
CGGTCCAGGACTTTAACTGGTGAGTTA
CGGTCCAGGACTTTAACTCAGGGAGGG
CGGTCCAGGACTTTAACTTCCGTCTTA
CGGTCCAGGACTTTAACTTGCATAGTA
CGGTCCAGGACTTTAACTACTTACGAT
CGGTCCAGGACTTTAACTTGTATGCGA
CGGTCCAGGACTTTAACTGCTCCTTGA
CGGTCCAGGACTTTAACTGGCACAACA
CGGTCCAGGACTTTAACTCTCAAGACA
CGGTCCAGGACTTTAACTACGCTGTTG
CGGTCCAGGACTTTAACTATATTGTAA
CGGTCCAGGACTTTAACTAAGTTTACG
CGGTCCAGGACTTTAACTCAGCCTGGC
CGGTCCAGGACTTTAACTCTATTAGCC
CGGTCCAGGACTTTAACTCAAACGTGG
CGGTCCAGGACTTTAACTAAAGTCATT
CGGTCCAGGACTTTAACTGTCTTGGCA
CGGTCCAGGACTTTAACTGATCAGCGA
CGGTCCAGGACTTTAACTACATTCGGC
CGGTCCAGGACTTTAACTAGTAATTAG
CGGTCCAGGACTTTAACTTGAAGCCAA
CGGTCCAGGACTTTAACTTCTACGACA
CGGTCCAGGACTTTAACTCATAACGTT
CGGTCCAGGACTTTAACTATGGGACTC
CGGTCCAGGACTTTAACTGATAGAGGA
CGGTCCAGGACTTTAACTCTACATGCG
CGGTCCAGGACTTTAACTCAACGATCT
CGGTCCAGGACTTTAACTGTTAGCCTA
CGGTCCAGGACTTTAACTAGTTGCATC
CGGTCCAGGACTTTAACTAAGGGAACT
CGGTCCAGGACTTTAACTACTACATAT
CGGTCCAGGACTTTAACTCTAAGCTTC
CGGTCCAGGACTTTAACTACGAACCAG
CGGTCCAGGACTTTAACTTACTTCGGA
CGGTCCAGGACTTTAACTAACATCCAT
CGGTCCAGGACTTTAACTAGCCTGGTT
CGGTCCAGGACTTTAACTCAAGTTTCC
CGGTCCAGGACTTTAACTCAGGCATTT
CGGTCCAGGACTTTAACTACGTGGGAG
CGGTCCAGGACTTTAACTTCTCACGGA
CGGTCCAGGACTTTAACTGCAACATTA
CGGTCCAGGACTTTAACTATGGTCCGT
CGGTCCAGGACTTTAACTCTATCATGA
CGGTCCAGGACTTTAACTCAATACAAG
CGGTCCAGGACTTTAACTAAAGAGGCC
CGGTCCAGGACTTTAACTGTAGAAGCA
CGGTCCAGGACTTTAACTGCTATGGAA
CGGTCCAGGACTTTAACTACTCCAGGG
CGGTCCAGGACTTTAACTACAAGTGCA
CGGTCCAGGACTTTAACTGATGGTCCA
CGGTCCAGGACTTTAACTTCCTCAATA
CGGTCCAGGACTTTAACTAATAAACAA
CGGTCCAGGACTTTAACTCTGTACGGA
CGGTCCAGGACTTTAACTCTAGATAGA
CGGTCCAGGACTTTAACTAGCTATGTG
CGGTCCAGGACTTTAACTAAATGGAGG
CGGTCCAGGACTTTAACTAGCCGCAAG
CGGTCCAGGACTTTAACTACAGTAAAC
CGGTCCAGGACTTTAACTAACGTGTGA
CGGTCCAGGACTTTAACTACTGAATTC
CGGTCCAGGACTTTAACTAAGGGTCAG
CGGTCCAGGACTTTAACTTGTCTATCA
CGGTCCAGGACTTTAACTTCAGATTCA
CGGTCCAGGACTTTAACTCACGATCCG
CGGTCCAGGACTTTAACTAACAGAAAC
CGGTCCAGGACTTTAACTCATGAATGA
CGGTCCAGGACTTTAACTCGTACTACG
CGGTCCAGGACTTTAACTTTCAGCTCA
CGGTCCAGGACTTTAACTAAGGCCGCA
CGGTCCAGGACTTTAACTGGTTGGACA
CGGTCCAGGACTTTAACTCGTCTAGGT
CGGTCCAGGACTTTAACTAATTCGGCG
CGGTCCAGGACTTTAACTCAACCTCCA
CGGTCCAGGACTTTAACTCAATAGGGT
CGGTCCAGGACTTTAACTACAGGCTCC
CGGTCCAGGACTTTAACTACAACTAGT
CGGTCCAGGACTTTAACTAGTTGTTCT
CGGTCCAGGACTTTAACTAATTACCGG
CGGTCCAGGACTTTAACTACAAACTTT
CGGTCCAGGACTTTAACTTCTCGGTTA
CGGTCCAGGACTTTAACTACTAGACCG
CGGTCCAGGACTTTAACTACTCATACG
CGGTCCAGGACTTTAACTATCGAGTCT
CGGTCCAGGACTTTAACTCATAGGTCA
CGGTCCAGGACTTTAACTTTAGGCATA
CGGTCCAGGTTGGAGGTAAAGCCTTCT
CGGTCCAGGTTGGAGGTAATCATTCTG
CGGTCCAGGTTGGAGGTACACAAGTAT
CGGTCCAGGTTGGAGGTAACACCTTAG
CGGTCCAGGTTGGAGGTAGAACGACAA
CGGTCCAGGTTGGAGGTAAGTCTGTAC
CGGTCCAGGTTGGAGGTAAAATTACAG
CGGTCCAGGTTGGAGGTAGGCTACAGA
CGGTCCAGGTTGGAGGTAAATGTATCG
CGGTCCAGGTTGGAGGTACAAGTAGAA
CGGTCCAGGTTGGAGGTAGATCTCTTA
CGGTCCAGGTTGGAGGTAAACAACGCG
CGGTCCAGGTTGGAGGTAGGTGAGTTA
CGGTCCAGGTTGGAGGTACAGGGAGGG
CGGTCCAGGTTGGAGGTATCCGTCTTA
CGGTCCAGGTTGGAGGTATGCATAGTA
CGGTCCAGGTTGGAGGTAACTTACGAT
CGGTCCAGGTTGGAGGTATGTATGCGA
CGGTCCAGGTTGGAGGTAGCTCCTTGA
CGGTCCAGGTTGGAGGTAGGCACAACA
CGGTCCAGGTTGGAGGTACTCAAGACA
CGGTCCAGGTTGGAGGTAACGCTGTTG
CGGTCCAGGTTGGAGGTAATATTGTAA
CGGTCCAGGTTGGAGGTAAAGTTTACG
CGGTCCAGGTTGGAGGTACAGCCTGGC
CGGTCCAGGTTGGAGGTACTATTAGCC
CGGTCCAGGTTGGAGGTACAAACGTGG
CGGTCCAGGTTGGAGGTAAAAGTCATT
CGGTCCAGGTTGGAGGTAGTCTTGGCA
CGGTCCAGGTTGGAGGTAGATCAGCGA
CGGTCCAGGTTGGAGGTAACATTCGGC
CGGTCCAGGTTGGAGGTAAGTAATTAG
CGGTCCAGGTTGGAGGTATGAAGCCAA
CGGTCCAGGTTGGAGGTATCTACGACA
CGGTCCAGGTTGGAGGTACATAACGTT
CGGTCCAGGTTGGAGGTAATGGGACTC
CGGTCCAGGTTGGAGGTAGATAGAGGA
CGGTCCAGGTTGGAGGTACTACATGCG
CGGTCCAGGTTGGAGGTACAACGATCT
CGGTCCAGGTTGGAGGTAGTTAGCCTA
CGGTCCAGGTTGGAGGTAAGTTGCATC
CGGTCCAGGTTGGAGGTAAAGGGAACT
CGGTCCAGGTTGGAGGTAACTACATAT
CGGTCCAGGTTGGAGGTACTAAGCTTC
CGGTCCAGGTTGGAGGTAACGAACCAG
CGGTCCAGGTTGGAGGTATACTTCGGA
CGGTCCAGGTTGGAGGTAAACATCCAT
CGGTCCAGGTTGGAGGTAAGCCTGGTT
CGGTCCAGGTTGGAGGTACAAGTTTCC
CGGTCCAGGTTGGAGGTACAGGCATTT
CGGTCCAGGTTGGAGGTAACGTGGGAG
CGGTCCAGGTTGGAGGTATCTCACGGA
CGGTCCAGGTTGGAGGTAGCAACATTA
CGGTCCAGGTTGGAGGTAATGGTCCGT
CGGTCCAGGTTGGAGGTACTATCATGA
CGGTCCAGGTTGGAGGTACAATACAAG
CGGTCCAGGTTGGAGGTAAAAGAGGCC
CGGTCCAGGTTGGAGGTAGTAGAAGCA
CGGTCCAGGTTGGAGGTAGCTATGGAA
CGGTCCAGGTTGGAGGTAACTCCAGGG
CGGTCCAGGTTGGAGGTAACAAGTGCA
CGGTCCAGGTTGGAGGTAGATGGTCCA
CGGTCCAGGTTGGAGGTATCCTCAATA
CGGTCCAGGTTGGAGGTAAATAAACAA
CGGTCCAGGTTGGAGGTACTGTACGGA
CGGTCCAGGTTGGAGGTACTAGATAGA
CGGTCCAGGTTGGAGGTAAGCTATGTG
CGGTCCAGGTTGGAGGTAAAATGGAGG
CGGTCCAGGTTGGAGGTAAGCCGCAAG
CGGTCCAGGTTGGAGGTAACAGTAAAC
CGGTCCAGGTTGGAGGTAAACGTGTGA
CGGTCCAGGTTGGAGGTAACTGAATTC
CGGTCCAGGTTGGAGGTAAAGGGTCAG
CGGTCCAGGTTGGAGGTATGTCTATCA
CGGTCCAGGTTGGAGGTATCAGATTCA
CGGTCCAGGTTGGAGGTACACGATCCG
CGGTCCAGGTTGGAGGTAAACAGAAAC
CGGTCCAGGTTGGAGGTACATGAATGA
CGGTCCAGGTTGGAGGTACGTACTACG
CGGTCCAGGTTGGAGGTATTCAGCTCA
CGGTCCAGGTTGGAGGTAAAGGCCGCA
CGGTCCAGGTTGGAGGTAGGTTGGACA
CGGTCCAGGTTGGAGGTACGTCTAGGT
CGGTCCAGGTTGGAGGTAAATTCGGCG
CGGTCCAGGTTGGAGGTACAACCTCCA
CGGTCCAGGTTGGAGGTACAATAGGGT
CGGTCCAGGTTGGAGGTAACAGGCTCC
CGGTCCAGGTTGGAGGTAACAACTAGT
CGGTCCAGGTTGGAGGTAAGTTGTTCT
CGGTCCAGGTTGGAGGTAAATTACCGG
CGGTCCAGGTTGGAGGTAACAAACTTT
CGGTCCAGGTTGGAGGTATCTCGGTTA
CGGTCCAGGTTGGAGGTAACTAGACCG
CGGTCCAGGTTGGAGGTAACTCATACG
CGGTCCAGGTTGGAGGTAATCGAGTCT
CGGTCCAGGTTGGAGGTACATAGGTCA
CGGTCCAGGTTGGAGGTATTAGGCATA
CGGTCCAGGGCCAATGTAAAGCCTTCT
CGGTCCAGGGCCAATGTAATCATTCTG
CGGTCCAGGGCCAATGTACACAAGTAT
CGGTCCAGGGCCAATGTAACACCTTAG
CGGTCCAGGGCCAATGTAGAACGACAA
CGGTCCAGGGCCAATGTAAGTCTGTAC
CGGTCCAGGGCCAATGTAAAATTACAG
CGGTCCAGGGCCAATGTAGGCTACAGA
CGGTCCAGGGCCAATGTAAATGTATCG
CGGTCCAGGGCCAATGTACAAGTAGAA
CGGTCCAGGGCCAATGTAGATCTCTTA
CGGTCCAGGGCCAATGTAAACAACGCG
CGGTCCAGGGCCAATGTAGGTGAGTTA
CGGTCCAGGGCCAATGTACAGGGAGGG
CGGTCCAGGGCCAATGTATCCGTCTTA
CGGTCCAGGGCCAATGTATGCATAGTA
CGGTCCAGGGCCAATGTAACTTACGAT
CGGTCCAGGGCCAATGTATGTATGCGA
CGGTCCAGGGCCAATGTAGCTCCTTGA
CGGTCCAGGGCCAATGTAGGCACAACA
CGGTCCAGGGCCAATGTACTCAAGACA
CGGTCCAGGGCCAATGTAACGCTGTTG
CGGTCCAGGGCCAATGTAATATTGTAA
CGGTCCAGGGCCAATGTAAAGTTTACG
CGGTCCAGGGCCAATGTACAGCCTGGC
CGGTCCAGGGCCAATGTACTATTAGCC
CGGTCCAGGGCCAATGTACAAACGTGG
CGGTCCAGGGCCAATGTAAAAGTCATT
CGGTCCAGGGCCAATGTAGTCTTGGCA
CGGTCCAGGGCCAATGTAGATCAGCGA
CGGTCCAGGGCCAATGTAACATTCGGC
CGGTCCAGGGCCAATGTAAGTAATTAG
CGGTCCAGGGCCAATGTATGAAGCCAA
CGGTCCAGGGCCAATGTATCTACGACA
CGGTCCAGGGCCAATGTACATAACGTT
CGGTCCAGGGCCAATGTAATGGGACTC
CGGTCCAGGGCCAATGTAGATAGAGGA
CGGTCCAGGGCCAATGTACTACATGCG
CGGTCCAGGGCCAATGTACAACGATCT
CGGTCCAGGGCCAATGTAGTTAGCCTA
CGGTCCAGGGCCAATGTAAGTTGCATC
CGGTCCAGGGCCAATGTAAAGGGAACT
CGGTCCAGGGCCAATGTAACTACATAT
CGGTCCAGGGCCAATGTACTAAGCTTC
CGGTCCAGGGCCAATGTAACGAACCAG
CGGTCCAGGGCCAATGTATACTTCGGA
CGGTCCAGGGCCAATGTAAACATCCAT
CGGTCCAGGGCCAATGTAAGCCTGGTT
CGGTCCAGGGCCAATGTACAAGTTTCC
CGGTCCAGGGCCAATGTACAGGCATTT
CGGTCCAGGGCCAATGTAACGTGGGAG
CGGTCCAGGGCCAATGTATCTCACGGA
CGGTCCAGGGCCAATGTAGCAACATTA
CGGTCCAGGGCCAATGTAATGGTCCGT
CGGTCCAGGGCCAATGTACTATCATGA
CGGTCCAGGGCCAATGTACAATACAAG
CGGTCCAGGGCCAATGTAAAAGAGGCC
CGGTCCAGGGCCAATGTAGTAGAAGCA
CGGTCCAGGGCCAATGTAGCTATGGAA
CGGTCCAGGGCCAATGTAACTCCAGGG
CGGTCCAGGGCCAATGTAACAAGTGCA
CGGTCCAGGGCCAATGTAGATGGTCCA
CGGTCCAGGGCCAATGTATCCTCAATA
CGGTCCAGGGCCAATGTAAATAAACAA
CGGTCCAGGGCCAATGTACTGTACGGA
CGGTCCAGGGCCAATGTACTAGATAGA
CGGTCCAGGGCCAATGTAAGCTATGTG
CGGTCCAGGGCCAATGTAAAATGGAGG
CGGTCCAGGGCCAATGTAAGCCGCAAG
CGGTCCAGGGCCAATGTAACAGTAAAC
CGGTCCAGGGCCAATGTAAACGTGTGA
CGGTCCAGGGCCAATGTAACTGAATTC
CGGTCCAGGGCCAATGTAAAGGGTCAG
CGGTCCAGGGCCAATGTATGTCTATCA
CGGTCCAGGGCCAATGTATCAGATTCA
CGGTCCAGGGCCAATGTACACGATCCG
CGGTCCAGGGCCAATGTAAACAGAAAC
CGGTCCAGGGCCAATGTACATGAATGA
CGGTCCAGGGCCAATGTACGTACTACG
CGGTCCAGGGCCAATGTATTCAGCTCA
CGGTCCAGGGCCAATGTAAAGGCCGCA
CGGTCCAGGGCCAATGTAGGTTGGACA
CGGTCCAGGGCCAATGTACGTCTAGGT
CGGTCCAGGGCCAATGTAAATTCGGCG
CGGTCCAGGGCCAATGTACAACCTCCA
CGGTCCAGGGCCAATGTACAATAGGGT
CGGTCCAGGGCCAATGTAACAGGCTCC
CGGTCCAGGGCCAATGTAACAACTAGT
CGGTCCAGGGCCAATGTAAGTTGTTCT
CGGTCCAGGGCCAATGTAAATTACCGG
CGGTCCAGGGCCAATGTAACAAACTTT
CGGTCCAGGGCCAATGTATCTCGGTTA
CGGTCCAGGGCCAATGTAACTAGACCG
CGGTCCAGGGCCAATGTAACTCATACG
CGGTCCAGGGCCAATGTAATCGAGTCT
CGGTCCAGGGCCAATGTACATAGGTCA
CGGTCCAGGGCCAATGTATTAGGCATA
CGGTCCAGGATCCAACCGAAGCCTTCT
CGGTCCAGGATCCAACCGATCATTCTG
CGGTCCAGGATCCAACCGCACAAGTAT
CGGTCCAGGATCCAACCGACACCTTAG
CGGTCCAGGATCCAACCGGAACGACAA
CGGTCCAGGATCCAACCGAGTCTGTAC
CGGTCCAGGATCCAACCGAAATTACAG
CGGTCCAGGATCCAACCGGGCTACAGA
CGGTCCAGGATCCAACCGAATGTATCG
CGGTCCAGGATCCAACCGCAAGTAGAA
CGGTCCAGGATCCAACCGGATCTCTTA
CGGTCCAGGATCCAACCGAACAACGCG
CGGTCCAGGATCCAACCGGGTGAGTTA
CGGTCCAGGATCCAACCGCAGGGAGGG
CGGTCCAGGATCCAACCGTCCGTCTTA
CGGTCCAGGATCCAACCGTGCATAGTA
CGGTCCAGGATCCAACCGACTTACGAT
CGGTCCAGGATCCAACCGTGTATGCGA
CGGTCCAGGATCCAACCGGCTCCTTGA
CGGTCCAGGATCCAACCGGGCACAACA
CGGTCCAGGATCCAACCGCTCAAGACA
CGGTCCAGGATCCAACCGACGCTGTTG
CGGTCCAGGATCCAACCGATATTGTAA
CGGTCCAGGATCCAACCGAAGTTTACG
CGGTCCAGGATCCAACCGCAGCCTGGC
CGGTCCAGGATCCAACCGCTATTAGCC
CGGTCCAGGATCCAACCGCAAACGTGG
CGGTCCAGGATCCAACCGAAAGTCATT
CGGTCCAGGATCCAACCGGTCTTGGCA
CGGTCCAGGATCCAACCGGATCAGCGA
CGGTCCAGGATCCAACCGACATTCGGC
CGGTCCAGGATCCAACCGAGTAATTAG
CGGTCCAGGATCCAACCGTGAAGCCAA
CGGTCCAGGATCCAACCGTCTACGACA
CGGTCCAGGATCCAACCGCATAACGTT
CGGTCCAGGATCCAACCGATGGGACTC
CGGTCCAGGATCCAACCGGATAGAGGA
CGGTCCAGGATCCAACCGCTACATGCG
CGGTCCAGGATCCAACCGCAACGATCT
CGGTCCAGGATCCAACCGGTTAGCCTA
CGGTCCAGGATCCAACCGAGTTGCATC
CGGTCCAGGATCCAACCGAAGGGAACT
CGGTCCAGGATCCAACCGACTACATAT
CGGTCCAGGATCCAACCGCTAAGCTTC
CGGTCCAGGATCCAACCGACGAACCAG
CGGTCCAGGATCCAACCGTACTTCGGA
CGGTCCAGGATCCAACCGAACATCCAT
CGGTCCAGGATCCAACCGAGCCTGGTT
CGGTCCAGGATCCAACCGCAAGTTTCC
CGGTCCAGGATCCAACCGCAGGCATTT
CGGTCCAGGATCCAACCGACGTGGGAG
CGGTCCAGGATCCAACCGTCTCACGGA
CGGTCCAGGATCCAACCGGCAACATTA
CGGTCCAGGATCCAACCGATGGTCCGT
CGGTCCAGGATCCAACCGCTATCATGA
CGGTCCAGGATCCAACCGCAATACAAG
CGGTCCAGGATCCAACCGAAAGAGGCC
CGGTCCAGGATCCAACCGGTAGAAGCA
CGGTCCAGGATCCAACCGGCTATGGAA
CGGTCCAGGATCCAACCGACTCCAGGG
CGGTCCAGGATCCAACCGACAAGTGCA
CGGTCCAGGATCCAACCGGATGGTCCA
CGGTCCAGGATCCAACCGTCCTCAATA
CGGTCCAGGATCCAACCGAATAAACAA
CGGTCCAGGATCCAACCGCTGTACGGA
CGGTCCAGGATCCAACCGCTAGATAGA
CGGTCCAGGATCCAACCGAGCTATGTG
CGGTCCAGGATCCAACCGAAATGGAGG
CGGTCCAGGATCCAACCGAGCCGCAAG
CGGTCCAGGATCCAACCGACAGTAAAC
CGGTCCAGGATCCAACCGAACGTGTGA
CGGTCCAGGATCCAACCGACTGAATTC
CGGTCCAGGATCCAACCGAAGGGTCAG
CGGTCCAGGATCCAACCGTGTCTATCA
CGGTCCAGGATCCAACCGTCAGATTCA
CGGTCCAGGATCCAACCGCACGATCCG
CGGTCCAGGATCCAACCGAACAGAAAC
CGGTCCAGGATCCAACCGCATGAATGA
CGGTCCAGGATCCAACCGCGTACTACG
CGGTCCAGGATCCAACCGTTCAGCTCA
CGGTCCAGGATCCAACCGAAGGCCGCA
CGGTCCAGGATCCAACCGGGTTGGACA
CGGTCCAGGATCCAACCGCGTCTAGGT
CGGTCCAGGATCCAACCGAATTCGGCG
CGGTCCAGGATCCAACCGCAACCTCCA
CGGTCCAGGATCCAACCGCAATAGGGT
CGGTCCAGGATCCAACCGACAGGCTCC
CGGTCCAGGATCCAACCGACAACTAGT
CGGTCCAGGATCCAACCGAGTTGTTCT
CGGTCCAGGATCCAACCGAATTACCGG
CGGTCCAGGATCCAACCGACAAACTTT
CGGTCCAGGATCCAACCGTCTCGGTTA
CGGTCCAGGATCCAACCGACTAGACCG
CGGTCCAGGATCCAACCGACTCATACG
CGGTCCAGGATCCAACCGATCGAGTCT
CGGTCCAGGATCCAACCGCATAGGTCA
CGGTCCAGGATCCAACCGTTAGGCATA
CGGTCCAGGGATGAACTGAAGCCTTCT
CGGTCCAGGGATGAACTGATCATTCTG
CGGTCCAGGGATGAACTGCACAAGTAT
CGGTCCAGGGATGAACTGACACCTTAG
CGGTCCAGGGATGAACTGGAACGACAA
CGGTCCAGGGATGAACTGAGTCTGTAC
CGGTCCAGGGATGAACTGAAATTACAG
CGGTCCAGGGATGAACTGGGCTACAGA
CGGTCCAGGGATGAACTGAATGTATCG
CGGTCCAGGGATGAACTGCAAGTAGAA
CGGTCCAGGGATGAACTGGATCTCTTA
CGGTCCAGGGATGAACTGAACAACGCG
CGGTCCAGGGATGAACTGGGTGAGTTA
CGGTCCAGGGATGAACTGCAGGGAGGG
CGGTCCAGGGATGAACTGTCCGTCTTA
CGGTCCAGGGATGAACTGTGCATAGTA
CGGTCCAGGGATGAACTGACTTACGAT
CGGTCCAGGGATGAACTGTGTATGCGA
CGGTCCAGGGATGAACTGGCTCCTTGA
CGGTCCAGGGATGAACTGGGCACAACA
CGGTCCAGGGATGAACTGCTCAAGACA
CGGTCCAGGGATGAACTGACGCTGTTG
CGGTCCAGGGATGAACTGATATTGTAA
CGGTCCAGGGATGAACTGAAGTTTACG
CGGTCCAGGGATGAACTGCAGCCTGGC
CGGTCCAGGGATGAACTGCTATTAGCC
CGGTCCAGGGATGAACTGCAAACGTGG
CGGTCCAGGGATGAACTGAAAGTCATT
CGGTCCAGGGATGAACTGGTCTTGGCA
CGGTCCAGGGATGAACTGGATCAGCGA
CGGTCCAGGGATGAACTGACATTCGGC
CGGTCCAGGGATGAACTGAGTAATTAG
CGGTCCAGGGATGAACTGTGAAGCCAA
CGGTCCAGGGATGAACTGTCTACGACA
CGGTCCAGGGATGAACTGCATAACGTT
CGGTCCAGGGATGAACTGATGGGACTC
CGGTCCAGGGATGAACTGGATAGAGGA
CGGTCCAGGGATGAACTGCTACATGCG
CGGTCCAGGGATGAACTGCAACGATCT
CGGTCCAGGGATGAACTGGTTAGCCTA
CGGTCCAGGGATGAACTGAGTTGCATC
CGGTCCAGGGATGAACTGAAGGGAACT
CGGTCCAGGGATGAACTGACTACATAT
CGGTCCAGGGATGAACTGCTAAGCTTC
CGGTCCAGGGATGAACTGACGAACCAG
CGGTCCAGGGATGAACTGTACTTCGGA
CGGTCCAGGGATGAACTGAACATCCAT
CGGTCCAGGGATGAACTGAGCCTGGTT
CGGTCCAGGGATGAACTGCAAGTTTCC
CGGTCCAGGGATGAACTGCAGGCATTT
CGGTCCAGGGATGAACTGACGTGGGAG
CGGTCCAGGGATGAACTGTCTCACGGA
CGGTCCAGGGATGAACTGGCAACATTA
CGGTCCAGGGATGAACTGATGGTCCGT
CGGTCCAGGGATGAACTGCTATCATGA
CGGTCCAGGGATGAACTGCAATACAAG
CGGTCCAGGGATGAACTGAAAGAGGCC
CGGTCCAGGGATGAACTGGTAGAAGCA
CGGTCCAGGGATGAACTGGCTATGGAA
CGGTCCAGGGATGAACTGACTCCAGGG
CGGTCCAGGGATGAACTGACAAGTGCA
CGGTCCAGGGATGAACTGGATGGTCCA
CGGTCCAGGGATGAACTGTCCTCAATA
CGGTCCAGGGATGAACTGAATAAACAA
CGGTCCAGGGATGAACTGCTGTACGGA
CGGTCCAGGGATGAACTGCTAGATAGA
CGGTCCAGGGATGAACTGAGCTATGTG
CGGTCCAGGGATGAACTGAAATGGAGG
CGGTCCAGGGATGAACTGAGCCGCAAG
CGGTCCAGGGATGAACTGACAGTAAAC
CGGTCCAGGGATGAACTGAACGTGTGA
CGGTCCAGGGATGAACTGACTGAATTC
CGGTCCAGGGATGAACTGAAGGGTCAG
CGGTCCAGGGATGAACTGTGTCTATCA
CGGTCCAGGGATGAACTGTCAGATTCA
CGGTCCAGGGATGAACTGCACGATCCG
CGGTCCAGGGATGAACTGAACAGAAAC
CGGTCCAGGGATGAACTGCATGAATGA
CGGTCCAGGGATGAACTGCGTACTACG
CGGTCCAGGGATGAACTGTTCAGCTCA
CGGTCCAGGGATGAACTGAAGGCCGCA
CGGTCCAGGGATGAACTGGGTTGGACA
CGGTCCAGGGATGAACTGCGTCTAGGT
CGGTCCAGGGATGAACTGAATTCGGCG
CGGTCCAGGGATGAACTGCAACCTCCA
CGGTCCAGGGATGAACTGCAATAGGGT
CGGTCCAGGGATGAACTGACAGGCTCC
CGGTCCAGGGATGAACTGACAACTAGT
CGGTCCAGGGATGAACTGAGTTGTTCT
CGGTCCAGGGATGAACTGAATTACCGG
CGGTCCAGGGATGAACTGACAAACTTT
CGGTCCAGGGATGAACTGTCTCGGTTA
CGGTCCAGGGATGAACTGACTAGACCG
CGGTCCAGGGATGAACTGACTCATACG
CGGTCCAGGGATGAACTGATCGAGTCT
CGGTCCAGGGATGAACTGCATAGGTCA
CGGTCCAGGGATGAACTGTTAGGCATA
CGGTCCAGGCCATGCACAAAGCCTTCT
CGGTCCAGGCCATGCACAATCATTCTG
CGGTCCAGGCCATGCACACACAAGTAT
CGGTCCAGGCCATGCACAACACCTTAG
CGGTCCAGGCCATGCACAGAACGACAA
CGGTCCAGGCCATGCACAAGTCTGTAC
CGGTCCAGGCCATGCACAAAATTACAG
CGGTCCAGGCCATGCACAGGCTACAGA
CGGTCCAGGCCATGCACAAATGTATCG
CGGTCCAGGCCATGCACACAAGTAGAA
CGGTCCAGGCCATGCACAGATCTCTTA
CGGTCCAGGCCATGCACAAACAACGCG
CGGTCCAGGCCATGCACAGGTGAGTTA
CGGTCCAGGCCATGCACACAGGGAGGG
CGGTCCAGGCCATGCACATCCGTCTTA
CGGTCCAGGCCATGCACATGCATAGTA
CGGTCCAGGCCATGCACAACTTACGAT
CGGTCCAGGCCATGCACATGTATGCGA
CGGTCCAGGCCATGCACAGCTCCTTGA
CGGTCCAGGCCATGCACAGGCACAACA
CGGTCCAGGCCATGCACACTCAAGACA
CGGTCCAGGCCATGCACAACGCTGTTG
CGGTCCAGGCCATGCACAATATTGTAA
CGGTCCAGGCCATGCACAAAGTTTACG
CGGTCCAGGCCATGCACACAGCCTGGC
CGGTCCAGGCCATGCACACTATTAGCC
CGGTCCAGGCCATGCACACAAACGTGG
CGGTCCAGGCCATGCACAAAAGTCATT
CGGTCCAGGCCATGCACAGTCTTGGCA
CGGTCCAGGCCATGCACAGATCAGCGA
CGGTCCAGGCCATGCACAACATTCGGC
CGGTCCAGGCCATGCACAAGTAATTAG
CGGTCCAGGCCATGCACATGAAGCCAA
CGGTCCAGGCCATGCACATCTACGACA
CGGTCCAGGCCATGCACACATAACGTT
CGGTCCAGGCCATGCACAATGGGACTC
CGGTCCAGGCCATGCACAGATAGAGGA
CGGTCCAGGCCATGCACACTACATGCG
CGGTCCAGGCCATGCACACAACGATCT
CGGTCCAGGCCATGCACAGTTAGCCTA
CGGTCCAGGCCATGCACAAGTTGCATC
CGGTCCAGGCCATGCACAAAGGGAACT
CGGTCCAGGCCATGCACAACTACATAT
CGGTCCAGGCCATGCACACTAAGCTTC
CGGTCCAGGCCATGCACAACGAACCAG
CGGTCCAGGCCATGCACATACTTCGGA
CGGTCCAGGCCATGCACAAACATCCAT
CGGTCCAGGCCATGCACAAGCCTGGTT
CGGTCCAGGCCATGCACACAAGTTTCC
CGGTCCAGGCCATGCACACAGGCATTT
CGGTCCAGGCCATGCACAACGTGGGAG
CGGTCCAGGCCATGCACATCTCACGGA
CGGTCCAGGCCATGCACAGCAACATTA
CGGTCCAGGCCATGCACAATGGTCCGT
CGGTCCAGGCCATGCACACTATCATGA
CGGTCCAGGCCATGCACACAATACAAG
CGGTCCAGGCCATGCACAAAAGAGGCC
CGGTCCAGGCCATGCACAGTAGAAGCA
CGGTCCAGGCCATGCACAGCTATGGAA
CGGTCCAGGCCATGCACAACTCCAGGG
CGGTCCAGGCCATGCACAACAAGTGCA
CGGTCCAGGCCATGCACAGATGGTCCA
CGGTCCAGGCCATGCACATCCTCAATA
CGGTCCAGGCCATGCACAAATAAACAA
CGGTCCAGGCCATGCACACTGTACGGA
CGGTCCAGGCCATGCACACTAGATAGA
CGGTCCAGGCCATGCACAAGCTATGTG
CGGTCCAGGCCATGCACAAAATGGAGG
CGGTCCAGGCCATGCACAAGCCGCAAG
CGGTCCAGGCCATGCACAACAGTAAAC
CGGTCCAGGCCATGCACAAACGTGTGA
CGGTCCAGGCCATGCACAACTGAATTC
CGGTCCAGGCCATGCACAAAGGGTCAG
CGGTCCAGGCCATGCACATGTCTATCA
CGGTCCAGGCCATGCACATCAGATTCA
CGGTCCAGGCCATGCACACACGATCCG
CGGTCCAGGCCATGCACAAACAGAAAC
CGGTCCAGGCCATGCACACATGAATGA
CGGTCCAGGCCATGCACACGTACTACG
CGGTCCAGGCCATGCACATTCAGCTCA
CGGTCCAGGCCATGCACAAAGGCCGCA
CGGTCCAGGCCATGCACAGGTTGGACA
CGGTCCAGGCCATGCACACGTCTAGGT
CGGTCCAGGCCATGCACAAATTCGGCG
CGGTCCAGGCCATGCACACAACCTCCA
CGGTCCAGGCCATGCACACAATAGGGT
CGGTCCAGGCCATGCACAACAGGCTCC
CGGTCCAGGCCATGCACAACAACTAGT
CGGTCCAGGCCATGCACAAGTTGTTCT
CGGTCCAGGCCATGCACAAATTACCGG
CGGTCCAGGCCATGCACAACAAACTTT
CGGTCCAGGCCATGCACATCTCGGTTA
CGGTCCAGGCCATGCACAACTAGACCG
CGGTCCAGGCCATGCACAACTCATACG
CGGTCCAGGCCATGCACAATCGAGTCT
CGGTCCAGGCCATGCACACATAGGTCA
CGGTCCAGGCCATGCACATTAGGCATA
CGGTCCAGGTAGTGACTAAAGCCTTCT
CGGTCCAGGTAGTGACTAATCATTCTG
CGGTCCAGGTAGTGACTACACAAGTAT
CGGTCCAGGTAGTGACTAACACCTTAG
CGGTCCAGGTAGTGACTAGAACGACAA
CGGTCCAGGTAGTGACTAAGTCTGTAC
CGGTCCAGGTAGTGACTAAAATTACAG
CGGTCCAGGTAGTGACTAGGCTACAGA
CGGTCCAGGTAGTGACTAAATGTATCG
CGGTCCAGGTAGTGACTACAAGTAGAA
CGGTCCAGGTAGTGACTAGATCTCTTA
CGGTCCAGGTAGTGACTAAACAACGCG
CGGTCCAGGTAGTGACTAGGTGAGTTA
CGGTCCAGGTAGTGACTACAGGGAGGG
CGGTCCAGGTAGTGACTATCCGTCTTA
CGGTCCAGGTAGTGACTATGCATAGTA
CGGTCCAGGTAGTGACTAACTTACGAT
CGGTCCAGGTAGTGACTATGTATGCGA
CGGTCCAGGTAGTGACTAGCTCCTTGA
CGGTCCAGGTAGTGACTAGGCACAACA
CGGTCCAGGTAGTGACTACTCAAGACA
CGGTCCAGGTAGTGACTAACGCTGTTG
CGGTCCAGGTAGTGACTAATATTGTAA
CGGTCCAGGTAGTGACTAAAGTTTACG
CGGTCCAGGTAGTGACTACAGCCTGGC
CGGTCCAGGTAGTGACTACTATTAGCC
CGGTCCAGGTAGTGACTACAAACGTGG
CGGTCCAGGTAGTGACTAAAAGTCATT
CGGTCCAGGTAGTGACTAGTCTTGGCA
CGGTCCAGGTAGTGACTAGATCAGCGA
CGGTCCAGGTAGTGACTAACATTCGGC
CGGTCCAGGTAGTGACTAAGTAATTAG
CGGTCCAGGTAGTGACTATGAAGCCAA
CGGTCCAGGTAGTGACTATCTACGACA
CGGTCCAGGTAGTGACTACATAACGTT
CGGTCCAGGTAGTGACTAATGGGACTC
CGGTCCAGGTAGTGACTAGATAGAGGA
CGGTCCAGGTAGTGACTACTACATGCG
CGGTCCAGGTAGTGACTACAACGATCT
CGGTCCAGGTAGTGACTAGTTAGCCTA
CGGTCCAGGTAGTGACTAAGTTGCATC
CGGTCCAGGTAGTGACTAAAGGGAACT
CGGTCCAGGTAGTGACTAACTACATAT
CGGTCCAGGTAGTGACTACTAAGCTTC
CGGTCCAGGTAGTGACTAACGAACCAG
CGGTCCAGGTAGTGACTATACTTCGGA
CGGTCCAGGTAGTGACTAAACATCCAT
CGGTCCAGGTAGTGACTAAGCCTGGTT
CGGTCCAGGTAGTGACTACAAGTTTCC
CGGTCCAGGTAGTGACTACAGGCATTT
CGGTCCAGGTAGTGACTAACGTGGGAG
CGGTCCAGGTAGTGACTATCTCACGGA
CGGTCCAGGTAGTGACTAGCAACATTA
CGGTCCAGGTAGTGACTAATGGTCCGT
CGGTCCAGGTAGTGACTACTATCATGA
CGGTCCAGGTAGTGACTACAATACAAG
CGGTCCAGGTAGTGACTAAAAGAGGCC
CGGTCCAGGTAGTGACTAGTAGAAGCA
CGGTCCAGGTAGTGACTAGCTATGGAA
CGGTCCAGGTAGTGACTAACTCCAGGG
CGGTCCAGGTAGTGACTAACAAGTGCA
CGGTCCAGGTAGTGACTAGATGGTCCA
CGGTCCAGGTAGTGACTATCCTCAATA
CGGTCCAGGTAGTGACTAAATAAACAA
CGGTCCAGGTAGTGACTACTGTACGGA
CGGTCCAGGTAGTGACTACTAGATAGA
CGGTCCAGGTAGTGACTAAGCTATGTG
CGGTCCAGGTAGTGACTAAAATGGAGG
CGGTCCAGGTAGTGACTAAGCCGCAAG
CGGTCCAGGTAGTGACTAACAGTAAAC
CGGTCCAGGTAGTGACTAAACGTGTGA
CGGTCCAGGTAGTGACTAACTGAATTC
CGGTCCAGGTAGTGACTAAAGGGTCAG
CGGTCCAGGTAGTGACTATGTCTATCA
CGGTCCAGGTAGTGACTATCAGATTCA
CGGTCCAGGTAGTGACTACACGATCCG
CGGTCCAGGTAGTGACTAAACAGAAAC
CGGTCCAGGTAGTGACTACATGAATGA
CGGTCCAGGTAGTGACTACGTACTACG
CGGTCCAGGTAGTGACTATTCAGCTCA
CGGTCCAGGTAGTGACTAAAGGCCGCA
CGGTCCAGGTAGTGACTAGGTTGGACA
CGGTCCAGGTAGTGACTACGTCTAGGT
CGGTCCAGGTAGTGACTAAATTCGGCG
CGGTCCAGGTAGTGACTACAACCTCCA
CGGTCCAGGTAGTGACTACAATAGGGT
CGGTCCAGGTAGTGACTAACAGGCTCC
CGGTCCAGGTAGTGACTAACAACTAGT
CGGTCCAGGTAGTGACTAAGTTGTTCT
CGGTCCAGGTAGTGACTAAATTACCGG
CGGTCCAGGTAGTGACTAACAAACTTT
CGGTCCAGGTAGTGACTATCTCGGTTA
CGGTCCAGGTAGTGACTAACTAGACCG
CGGTCCAGGTAGTGACTAACTCATACG
CGGTCCAGGTAGTGACTAATCGAGTCT
CGGTCCAGGTAGTGACTACATAGGTCA
CGGTCCAGGTAGTGACTATTAGGCATA
CGGTCCAGGAAACTGCGCAAGCCTTCT
CGGTCCAGGAAACTGCGCATCATTCTG
CGGTCCAGGAAACTGCGCCACAAGTAT
CGGTCCAGGAAACTGCGCACACCTTAG
CGGTCCAGGAAACTGCGCGAACGACAA
CGGTCCAGGAAACTGCGCAGTCTGTAC
CGGTCCAGGAAACTGCGCAAATTACAG
CGGTCCAGGAAACTGCGCGGCTACAGA
CGGTCCAGGAAACTGCGCAATGTATCG
CGGTCCAGGAAACTGCGCCAAGTAGAA
CGGTCCAGGAAACTGCGCGATCTCTTA
CGGTCCAGGAAACTGCGCAACAACGCG
CGGTCCAGGAAACTGCGCGGTGAGTTA
CGGTCCAGGAAACTGCGCCAGGGAGGG
CGGTCCAGGAAACTGCGCTCCGTCTTA
CGGTCCAGGAAACTGCGCTGCATAGTA
CGGTCCAGGAAACTGCGCACTTACGAT
CGGTCCAGGAAACTGCGCTGTATGCGA
CGGTCCAGGAAACTGCGCGCTCCTTGA
CGGTCCAGGAAACTGCGCGGCACAACA
CGGTCCAGGAAACTGCGCCTCAAGACA
CGGTCCAGGAAACTGCGCACGCTGTTG
CGGTCCAGGAAACTGCGCATATTGTAA
CGGTCCAGGAAACTGCGCAAGTTTACG
CGGTCCAGGAAACTGCGCCAGCCTGGC
CGGTCCAGGAAACTGCGCCTATTAGCC
CGGTCCAGGAAACTGCGCCAAACGTGG
CGGTCCAGGAAACTGCGCAAAGTCATT
CGGTCCAGGAAACTGCGCGTCTTGGCA
CGGTCCAGGAAACTGCGCGATCAGCGA
CGGTCCAGGAAACTGCGCACATTCGGC
CGGTCCAGGAAACTGCGCAGTAATTAG
CGGTCCAGGAAACTGCGCTGAAGCCAA
CGGTCCAGGAAACTGCGCTCTACGACA
CGGTCCAGGAAACTGCGCCATAACGTT
CGGTCCAGGAAACTGCGCATGGGACTC
CGGTCCAGGAAACTGCGCGATAGAGGA
CGGTCCAGGAAACTGCGCCTACATGCG
CGGTCCAGGAAACTGCGCCAACGATCT
CGGTCCAGGAAACTGCGCGTTAGCCTA
CGGTCCAGGAAACTGCGCAGTTGCATC
CGGTCCAGGAAACTGCGCAAGGGAACT
CGGTCCAGGAAACTGCGCACTACATAT
CGGTCCAGGAAACTGCGCCTAAGCTTC
CGGTCCAGGAAACTGCGCACGAACCAG
CGGTCCAGGAAACTGCGCTACTTCGGA
CGGTCCAGGAAACTGCGCAACATCCAT
CGGTCCAGGAAACTGCGCAGCCTGGTT
CGGTCCAGGAAACTGCGCCAAGTTTCC
CGGTCCAGGAAACTGCGCCAGGCATTT
CGGTCCAGGAAACTGCGCACGTGGGAG
CGGTCCAGGAAACTGCGCTCTCACGGA
CGGTCCAGGAAACTGCGCGCAACATTA
CGGTCCAGGAAACTGCGCATGGTCCGT
CGGTCCAGGAAACTGCGCCTATCATGA
CGGTCCAGGAAACTGCGCCAATACAAG
CGGTCCAGGAAACTGCGCAAAGAGGCC
CGGTCCAGGAAACTGCGCGTAGAAGCA
CGGTCCAGGAAACTGCGCGCTATGGAA
CGGTCCAGGAAACTGCGCACTCCAGGG
CGGTCCAGGAAACTGCGCACAAGTGCA
CGGTCCAGGAAACTGCGCGATGGTCCA
CGGTCCAGGAAACTGCGCTCCTCAATA
CGGTCCAGGAAACTGCGCAATAAACAA
CGGTCCAGGAAACTGCGCCTGTACGGA
CGGTCCAGGAAACTGCGCCTAGATAGA
CGGTCCAGGAAACTGCGCAGCTATGTG
CGGTCCAGGAAACTGCGCAAATGGAGG
CGGTCCAGGAAACTGCGCAGCCGCAAG
CGGTCCAGGAAACTGCGCACAGTAAAC
CGGTCCAGGAAACTGCGCAACGTGTGA
CGGTCCAGGAAACTGCGCACTGAATTC
CGGTCCAGGAAACTGCGCAAGGGTCAG
CGGTCCAGGAAACTGCGCTGTCTATCA
CGGTCCAGGAAACTGCGCTCAGATTCA
CGGTCCAGGAAACTGCGCCACGATCCG
CGGTCCAGGAAACTGCGCAACAGAAAC
CGGTCCAGGAAACTGCGCCATGAATGA
CGGTCCAGGAAACTGCGCCGTACTACG
CGGTCCAGGAAACTGCGCTTCAGCTCA
CGGTCCAGGAAACTGCGCAAGGCCGCA
CGGTCCAGGAAACTGCGCGGTTGGACA
CGGTCCAGGAAACTGCGCCGTCTAGGT
CGGTCCAGGAAACTGCGCAATTCGGCG
CGGTCCAGGAAACTGCGCCAACCTCCA
CGGTCCAGGAAACTGCGCCAATAGGGT
CGGTCCAGGAAACTGCGCACAGGCTCC
CGGTCCAGGAAACTGCGCACAACTAGT
CGGTCCAGGAAACTGCGCAGTTGTTCT
CGGTCCAGGAAACTGCGCAATTACCGG
CGGTCCAGGAAACTGCGCACAAACTTT
CGGTCCAGGAAACTGCGCTCTCGGTTA
CGGTCCAGGAAACTGCGCACTAGACCG
CGGTCCAGGAAACTGCGCACTCATACG
CGGTCCAGGAAACTGCGCATCGAGTCT
CGGTCCAGGAAACTGCGCCATAGGTCA
CGGTCCAGGAAACTGCGCTTAGGCATA
CGGTCCAGGATTACCAAGAAGCCTTCT
CGGTCCAGGATTACCAAGATCATTCTG
CGGTCCAGGATTACCAAGCACAAGTAT
CGGTCCAGGATTACCAAGACACCTTAG
CGGTCCAGGATTACCAAGGAACGACAA
CGGTCCAGGATTACCAAGAGTCTGTAC
CGGTCCAGGATTACCAAGAAATTACAG
CGGTCCAGGATTACCAAGGGCTACAGA
CGGTCCAGGATTACCAAGAATGTATCG
CGGTCCAGGATTACCAAGCAAGTAGAA
CGGTCCAGGATTACCAAGGATCTCTTA
CGGTCCAGGATTACCAAGAACAACGCG
CGGTCCAGGATTACCAAGGGTGAGTTA
CGGTCCAGGATTACCAAGCAGGGAGGG
CGGTCCAGGATTACCAAGTCCGTCTTA
CGGTCCAGGATTACCAAGTGCATAGTA
CGGTCCAGGATTACCAAGACTTACGAT
CGGTCCAGGATTACCAAGTGTATGCGA
CGGTCCAGGATTACCAAGGCTCCTTGA
CGGTCCAGGATTACCAAGGGCACAACA
CGGTCCAGGATTACCAAGCTCAAGACA
CGGTCCAGGATTACCAAGACGCTGTTG
CGGTCCAGGATTACCAAGATATTGTAA
CGGTCCAGGATTACCAAGAAGTTTACG
CGGTCCAGGATTACCAAGCAGCCTGGC
CGGTCCAGGATTACCAAGCTATTAGCC
CGGTCCAGGATTACCAAGCAAACGTGG
CGGTCCAGGATTACCAAGAAAGTCATT
CGGTCCAGGATTACCAAGGTCTTGGCA
CGGTCCAGGATTACCAAGGATCAGCGA
CGGTCCAGGATTACCAAGACATTCGGC
CGGTCCAGGATTACCAAGAGTAATTAG
CGGTCCAGGATTACCAAGTGAAGCCAA
CGGTCCAGGATTACCAAGTCTACGACA
CGGTCCAGGATTACCAAGCATAACGTT
CGGTCCAGGATTACCAAGATGGGACTC
CGGTCCAGGATTACCAAGGATAGAGGA
CGGTCCAGGATTACCAAGCTACATGCG
CGGTCCAGGATTACCAAGCAACGATCT
CGGTCCAGGATTACCAAGGTTAGCCTA
CGGTCCAGGATTACCAAGAGTTGCATC
CGGTCCAGGATTACCAAGAAGGGAACT
CGGTCCAGGATTACCAAGACTACATAT
CGGTCCAGGATTACCAAGCTAAGCTTC
CGGTCCAGGATTACCAAGACGAACCAG
CGGTCCAGGATTACCAAGTACTTCGGA
CGGTCCAGGATTACCAAGAACATCCAT
CGGTCCAGGATTACCAAGAGCCTGGTT
CGGTCCAGGATTACCAAGCAAGTTTCC
CGGTCCAGGATTACCAAGCAGGCATTT
CGGTCCAGGATTACCAAGACGTGGGAG
CGGTCCAGGATTACCAAGTCTCACGGA
CGGTCCAGGATTACCAAGGCAACATTA
CGGTCCAGGATTACCAAGATGGTCCGT
CGGTCCAGGATTACCAAGCTATCATGA
CGGTCCAGGATTACCAAGCAATACAAG
CGGTCCAGGATTACCAAGAAAGAGGCC
CGGTCCAGGATTACCAAGGTAGAAGCA
CGGTCCAGGATTACCAAGGCTATGGAA
CGGTCCAGGATTACCAAGACTCCAGGG
CGGTCCAGGATTACCAAGACAAGTGCA
CGGTCCAGGATTACCAAGGATGGTCCA
CGGTCCAGGATTACCAAGTCCTCAATA
CGGTCCAGGATTACCAAGAATAAACAA
CGGTCCAGGATTACCAAGCTGTACGGA
CGGTCCAGGATTACCAAGCTAGATAGA
CGGTCCAGGATTACCAAGAGCTATGTG
CGGTCCAGGATTACCAAGAAATGGAGG
CGGTCCAGGATTACCAAGAGCCGCAAG
CGGTCCAGGATTACCAAGACAGTAAAC
CGGTCCAGGATTACCAAGAACGTGTGA
CGGTCCAGGATTACCAAGACTGAATTC
CGGTCCAGGATTACCAAGAAGGGTCAG
CGGTCCAGGATTACCAAGTGTCTATCA
CGGTCCAGGATTACCAAGTCAGATTCA
CGGTCCAGGATTACCAAGCACGATCCG
CGGTCCAGGATTACCAAGAACAGAAAC
CGGTCCAGGATTACCAAGCATGAATGA
CGGTCCAGGATTACCAAGCGTACTACG
CGGTCCAGGATTACCAAGTTCAGCTCA
CGGTCCAGGATTACCAAGAAGGCCGCA
CGGTCCAGGATTACCAAGGGTTGGACA
CGGTCCAGGATTACCAAGCGTCTAGGT
CGGTCCAGGATTACCAAGAATTCGGCG
CGGTCCAGGATTACCAAGCAACCTCCA
CGGTCCAGGATTACCAAGCAATAGGGT
CGGTCCAGGATTACCAAGACAGGCTCC
CGGTCCAGGATTACCAAGACAACTAGT
CGGTCCAGGATTACCAAGAGTTGTTCT
CGGTCCAGGATTACCAAGAATTACCGG
CGGTCCAGGATTACCAAGACAAACTTT
CGGTCCAGGATTACCAAGTCTCGGTTA
CGGTCCAGGATTACCAAGACTAGACCG
CGGTCCAGGATTACCAAGACTCATACG
CGGTCCAGGATTACCAAGATCGAGTCT
CGGTCCAGGATTACCAAGCATAGGTCA
CGGTCCAGGATTACCAAGTTAGGCATA
CGGTCCAGGCACTCGAGAAAGCCTTCT
CGGTCCAGGCACTCGAGAATCATTCTG
CGGTCCAGGCACTCGAGACACAAGTAT
CGGTCCAGGCACTCGAGAACACCTTAG
CGGTCCAGGCACTCGAGAGAACGACAA
CGGTCCAGGCACTCGAGAAGTCTGTAC
CGGTCCAGGCACTCGAGAAAATTACAG
CGGTCCAGGCACTCGAGAGGCTACAGA
CGGTCCAGGCACTCGAGAAATGTATCG
CGGTCCAGGCACTCGAGACAAGTAGAA
CGGTCCAGGCACTCGAGAGATCTCTTA
CGGTCCAGGCACTCGAGAAACAACGCG
CGGTCCAGGCACTCGAGAGGTGAGTTA
CGGTCCAGGCACTCGAGACAGGGAGGG
CGGTCCAGGCACTCGAGATCCGTCTTA
CGGTCCAGGCACTCGAGATGCATAGTA
CGGTCCAGGCACTCGAGAACTTACGAT
CGGTCCAGGCACTCGAGATGTATGCGA
CGGTCCAGGCACTCGAGAGCTCCTTGA
CGGTCCAGGCACTCGAGAGGCACAACA
CGGTCCAGGCACTCGAGACTCAAGACA
CGGTCCAGGCACTCGAGAACGCTGTTG
CGGTCCAGGCACTCGAGAATATTGTAA
CGGTCCAGGCACTCGAGAAAGTTTACG
CGGTCCAGGCACTCGAGACAGCCTGGC
CGGTCCAGGCACTCGAGACTATTAGCC
CGGTCCAGGCACTCGAGACAAACGTGG
CGGTCCAGGCACTCGAGAAAAGTCATT
CGGTCCAGGCACTCGAGAGTCTTGGCA
CGGTCCAGGCACTCGAGAGATCAGCGA
CGGTCCAGGCACTCGAGAACATTCGGC
CGGTCCAGGCACTCGAGAAGTAATTAG
CGGTCCAGGCACTCGAGATGAAGCCAA
CGGTCCAGGCACTCGAGATCTACGACA
CGGTCCAGGCACTCGAGACATAACGTT
CGGTCCAGGCACTCGAGAATGGGACTC
CGGTCCAGGCACTCGAGAGATAGAGGA
CGGTCCAGGCACTCGAGACTACATGCG
CGGTCCAGGCACTCGAGACAACGATCT
CGGTCCAGGCACTCGAGAGTTAGCCTA
CGGTCCAGGCACTCGAGAAGTTGCATC
CGGTCCAGGCACTCGAGAAAGGGAACT
CGGTCCAGGCACTCGAGAACTACATAT
CGGTCCAGGCACTCGAGACTAAGCTTC
CGGTCCAGGCACTCGAGAACGAACCAG
CGGTCCAGGCACTCGAGATACTTCGGA
CGGTCCAGGCACTCGAGAAACATCCAT
CGGTCCAGGCACTCGAGAAGCCTGGTT
CGGTCCAGGCACTCGAGACAAGTTTCC
CGGTCCAGGCACTCGAGACAGGCATTT
CGGTCCAGGCACTCGAGAACGTGGGAG
CGGTCCAGGCACTCGAGATCTCACGGA
CGGTCCAGGCACTCGAGAGCAACATTA
CGGTCCAGGCACTCGAGAATGGTCCGT
CGGTCCAGGCACTCGAGACTATCATGA
CGGTCCAGGCACTCGAGACAATACAAG
CGGTCCAGGCACTCGAGAAAAGAGGCC
CGGTCCAGGCACTCGAGAGTAGAAGCA
CGGTCCAGGCACTCGAGAGCTATGGAA
CGGTCCAGGCACTCGAGAACTCCAGGG
CGGTCCAGGCACTCGAGAACAAGTGCA
CGGTCCAGGCACTCGAGAGATGGTCCA
CGGTCCAGGCACTCGAGATCCTCAATA
CGGTCCAGGCACTCGAGAAATAAACAA
CGGTCCAGGCACTCGAGACTGTACGGA
CGGTCCAGGCACTCGAGACTAGATAGA
CGGTCCAGGCACTCGAGAAGCTATGTG
CGGTCCAGGCACTCGAGAAAATGGAGG
CGGTCCAGGCACTCGAGAAGCCGCAAG
CGGTCCAGGCACTCGAGAACAGTAAAC
CGGTCCAGGCACTCGAGAAACGTGTGA
CGGTCCAGGCACTCGAGAACTGAATTC
CGGTCCAGGCACTCGAGAAAGGGTCAG
CGGTCCAGGCACTCGAGATGTCTATCA
CGGTCCAGGCACTCGAGATCAGATTCA
CGGTCCAGGCACTCGAGACACGATCCG
CGGTCCAGGCACTCGAGAAACAGAAAC
CGGTCCAGGCACTCGAGACATGAATGA
CGGTCCAGGCACTCGAGACGTACTACG
CGGTCCAGGCACTCGAGATTCAGCTCA
CGGTCCAGGCACTCGAGAAAGGCCGCA
CGGTCCAGGCACTCGAGAGGTTGGACA
CGGTCCAGGCACTCGAGACGTCTAGGT
CGGTCCAGGCACTCGAGAAATTCGGCG
CGGTCCAGGCACTCGAGACAACCTCCA
CGGTCCAGGCACTCGAGACAATAGGGT
CGGTCCAGGCACTCGAGAACAGGCTCC
CGGTCCAGGCACTCGAGAACAACTAGT
CGGTCCAGGCACTCGAGAAGTTGTTCT
CGGTCCAGGCACTCGAGAAATTACCGG
CGGTCCAGGCACTCGAGAACAAACTTT
CGGTCCAGGCACTCGAGATCTCGGTTA
CGGTCCAGGCACTCGAGAACTAGACCG
CGGTCCAGGCACTCGAGAACTCATACG
CGGTCCAGGCACTCGAGAATCGAGTCT
CGGTCCAGGCACTCGAGACATAGGTCA
CGGTCCAGGCACTCGAGATTAGGCATA
CGGTCCAGGAACTCATTGAAGCCTTCT
CGGTCCAGGAACTCATTGATCATTCTG
CGGTCCAGGAACTCATTGCACAAGTAT
CGGTCCAGGAACTCATTGACACCTTAG
CGGTCCAGGAACTCATTGGAACGACAA
CGGTCCAGGAACTCATTGAGTCTGTAC
CGGTCCAGGAACTCATTGAAATTACAG
CGGTCCAGGAACTCATTGGGCTACAGA
CGGTCCAGGAACTCATTGAATGTATCG
CGGTCCAGGAACTCATTGCAAGTAGAA
CGGTCCAGGAACTCATTGGATCTCTTA
CGGTCCAGGAACTCATTGAACAACGCG
CGGTCCAGGAACTCATTGGGTGAGTTA
CGGTCCAGGAACTCATTGCAGGGAGGG
CGGTCCAGGAACTCATTGTCCGTCTTA
CGGTCCAGGAACTCATTGTGCATAGTA
CGGTCCAGGAACTCATTGACTTACGAT
CGGTCCAGGAACTCATTGTGTATGCGA
CGGTCCAGGAACTCATTGGCTCCTTGA
CGGTCCAGGAACTCATTGGGCACAACA
CGGTCCAGGAACTCATTGCTCAAGACA
CGGTCCAGGAACTCATTGACGCTGTTG
CGGTCCAGGAACTCATTGATATTGTAA
CGGTCCAGGAACTCATTGAAGTTTACG
CGGTCCAGGAACTCATTGCAGCCTGGC
CGGTCCAGGAACTCATTGCTATTAGCC
CGGTCCAGGAACTCATTGCAAACGTGG
CGGTCCAGGAACTCATTGAAAGTCATT
CGGTCCAGGAACTCATTGGTCTTGGCA
CGGTCCAGGAACTCATTGGATCAGCGA
CGGTCCAGGAACTCATTGACATTCGGC
CGGTCCAGGAACTCATTGAGTAATTAG
CGGTCCAGGAACTCATTGTGAAGCCAA
CGGTCCAGGAACTCATTGTCTACGACA
CGGTCCAGGAACTCATTGCATAACGTT
CGGTCCAGGAACTCATTGATGGGACTC
CGGTCCAGGAACTCATTGGATAGAGGA
CGGTCCAGGAACTCATTGCTACATGCG
CGGTCCAGGAACTCATTGCAACGATCT
CGGTCCAGGAACTCATTGGTTAGCCTA
CGGTCCAGGAACTCATTGAGTTGCATC
CGGTCCAGGAACTCATTGAAGGGAACT
CGGTCCAGGAACTCATTGACTACATAT
CGGTCCAGGAACTCATTGCTAAGCTTC
CGGTCCAGGAACTCATTGACGAACCAG
CGGTCCAGGAACTCATTGTACTTCGGA
CGGTCCAGGAACTCATTGAACATCCAT
CGGTCCAGGAACTCATTGAGCCTGGTT
CGGTCCAGGAACTCATTGCAAGTTTCC
CGGTCCAGGAACTCATTGCAGGCATTT
CGGTCCAGGAACTCATTGACGTGGGAG
CGGTCCAGGAACTCATTGTCTCACGGA
CGGTCCAGGAACTCATTGGCAACATTA
CGGTCCAGGAACTCATTGATGGTCCGT
CGGTCCAGGAACTCATTGCTATCATGA
CGGTCCAGGAACTCATTGCAATACAAG
CGGTCCAGGAACTCATTGAAAGAGGCC
CGGTCCAGGAACTCATTGGTAGAAGCA
CGGTCCAGGAACTCATTGGCTATGGAA
CGGTCCAGGAACTCATTGACTCCAGGG
CGGTCCAGGAACTCATTGACAAGTGCA
CGGTCCAGGAACTCATTGGATGGTCCA
CGGTCCAGGAACTCATTGTCCTCAATA
CGGTCCAGGAACTCATTGAATAAACAA
CGGTCCAGGAACTCATTGCTGTACGGA
CGGTCCAGGAACTCATTGCTAGATAGA
CGGTCCAGGAACTCATTGAGCTATGTG
CGGTCCAGGAACTCATTGAAATGGAGG
CGGTCCAGGAACTCATTGAGCCGCAAG
CGGTCCAGGAACTCATTGACAGTAAAC
CGGTCCAGGAACTCATTGAACGTGTGA
CGGTCCAGGAACTCATTGACTGAATTC
CGGTCCAGGAACTCATTGAAGGGTCAG
CGGTCCAGGAACTCATTGTGTCTATCA
CGGTCCAGGAACTCATTGTCAGATTCA
CGGTCCAGGAACTCATTGCACGATCCG
CGGTCCAGGAACTCATTGAACAGAAAC
CGGTCCAGGAACTCATTGCATGAATGA
CGGTCCAGGAACTCATTGCGTACTACG
CGGTCCAGGAACTCATTGTTCAGCTCA
CGGTCCAGGAACTCATTGAAGGCCGCA
CGGTCCAGGAACTCATTGGGTTGGACA
CGGTCCAGGAACTCATTGCGTCTAGGT
CGGTCCAGGAACTCATTGAATTCGGCG
CGGTCCAGGAACTCATTGCAACCTCCA
CGGTCCAGGAACTCATTGCAATAGGGT
CGGTCCAGGAACTCATTGACAGGCTCC
CGGTCCAGGAACTCATTGACAACTAGT
CGGTCCAGGAACTCATTGAGTTGTTCT
CGGTCCAGGAACTCATTGAATTACCGG
CGGTCCAGGAACTCATTGACAAACTTT
CGGTCCAGGAACTCATTGTCTCGGTTA
CGGTCCAGGAACTCATTGACTAGACCG
CGGTCCAGGAACTCATTGACTCATACG
CGGTCCAGGAACTCATTGATCGAGTCT
CGGTCCAGGAACTCATTGCATAGGTCA
CGGTCCAGGAACTCATTGTTAGGCATA
CGGTCCAGGCTTGCTTCAAAGCCTTCT
CGGTCCAGGCTTGCTTCAATCATTCTG
CGGTCCAGGCTTGCTTCACACAAGTAT
CGGTCCAGGCTTGCTTCAACACCTTAG
CGGTCCAGGCTTGCTTCAGAACGACAA
CGGTCCAGGCTTGCTTCAAGTCTGTAC
CGGTCCAGGCTTGCTTCAAAATTACAG
CGGTCCAGGCTTGCTTCAGGCTACAGA
CGGTCCAGGCTTGCTTCAAATGTATCG
CGGTCCAGGCTTGCTTCACAAGTAGAA
CGGTCCAGGCTTGCTTCAGATCTCTTA
CGGTCCAGGCTTGCTTCAAACAACGCG
CGGTCCAGGCTTGCTTCAGGTGAGTTA
CGGTCCAGGCTTGCTTCACAGGGAGGG
CGGTCCAGGCTTGCTTCATCCGTCTTA
CGGTCCAGGCTTGCTTCATGCATAGTA
CGGTCCAGGCTTGCTTCAACTTACGAT
CGGTCCAGGCTTGCTTCATGTATGCGA
CGGTCCAGGCTTGCTTCAGCTCCTTGA
CGGTCCAGGCTTGCTTCAGGCACAACA
CGGTCCAGGCTTGCTTCACTCAAGACA
CGGTCCAGGCTTGCTTCAACGCTGTTG
CGGTCCAGGCTTGCTTCAATATTGTAA
CGGTCCAGGCTTGCTTCAAAGTTTACG
CGGTCCAGGCTTGCTTCACAGCCTGGC
CGGTCCAGGCTTGCTTCACTATTAGCC
CGGTCCAGGCTTGCTTCACAAACGTGG
CGGTCCAGGCTTGCTTCAAAAGTCATT
CGGTCCAGGCTTGCTTCAGTCTTGGCA
CGGTCCAGGCTTGCTTCAGATCAGCGA
CGGTCCAGGCTTGCTTCAACATTCGGC
CGGTCCAGGCTTGCTTCAAGTAATTAG
CGGTCCAGGCTTGCTTCATGAAGCCAA
CGGTCCAGGCTTGCTTCATCTACGACA
CGGTCCAGGCTTGCTTCACATAACGTT
CGGTCCAGGCTTGCTTCAATGGGACTC
CGGTCCAGGCTTGCTTCAGATAGAGGA
CGGTCCAGGCTTGCTTCACTACATGCG
CGGTCCAGGCTTGCTTCACAACGATCT
CGGTCCAGGCTTGCTTCAGTTAGCCTA
CGGTCCAGGCTTGCTTCAAGTTGCATC
CGGTCCAGGCTTGCTTCAAAGGGAACT
CGGTCCAGGCTTGCTTCAACTACATAT
CGGTCCAGGCTTGCTTCACTAAGCTTC
CGGTCCAGGCTTGCTTCAACGAACCAG
CGGTCCAGGCTTGCTTCATACTTCGGA
CGGTCCAGGCTTGCTTCAAACATCCAT
CGGTCCAGGCTTGCTTCAAGCCTGGTT
CGGTCCAGGCTTGCTTCACAAGTTTCC
CGGTCCAGGCTTGCTTCACAGGCATTT
CGGTCCAGGCTTGCTTCAACGTGGGAG
CGGTCCAGGCTTGCTTCATCTCACGGA
CGGTCCAGGCTTGCTTCAGCAACATTA
CGGTCCAGGCTTGCTTCAATGGTCCGT
CGGTCCAGGCTTGCTTCACTATCATGA
CGGTCCAGGCTTGCTTCACAATACAAG
CGGTCCAGGCTTGCTTCAAAAGAGGCC
CGGTCCAGGCTTGCTTCAGTAGAAGCA
CGGTCCAGGCTTGCTTCAGCTATGGAA
CGGTCCAGGCTTGCTTCAACTCCAGGG
CGGTCCAGGCTTGCTTCAACAAGTGCA
CGGTCCAGGCTTGCTTCAGATGGTCCA
CGGTCCAGGCTTGCTTCATCCTCAATA
CGGTCCAGGCTTGCTTCAAATAAACAA
CGGTCCAGGCTTGCTTCACTGTACGGA
CGGTCCAGGCTTGCTTCACTAGATAGA
CGGTCCAGGCTTGCTTCAAGCTATGTG
CGGTCCAGGCTTGCTTCAAAATGGAGG
CGGTCCAGGCTTGCTTCAAGCCGCAAG
CGGTCCAGGCTTGCTTCAACAGTAAAC
CGGTCCAGGCTTGCTTCAAACGTGTGA
CGGTCCAGGCTTGCTTCAACTGAATTC
CGGTCCAGGCTTGCTTCAAAGGGTCAG
CGGTCCAGGCTTGCTTCATGTCTATCA
CGGTCCAGGCTTGCTTCATCAGATTCA
CGGTCCAGGCTTGCTTCACACGATCCG
CGGTCCAGGCTTGCTTCAAACAGAAAC
CGGTCCAGGCTTGCTTCACATGAATGA
CGGTCCAGGCTTGCTTCACGTACTACG
CGGTCCAGGCTTGCTTCATTCAGCTCA
CGGTCCAGGCTTGCTTCAAAGGCCGCA
CGGTCCAGGCTTGCTTCAGGTTGGACA
CGGTCCAGGCTTGCTTCACGTCTAGGT
CGGTCCAGGCTTGCTTCAAATTCGGCG
CGGTCCAGGCTTGCTTCACAACCTCCA
CGGTCCAGGCTTGCTTCACAATAGGGT
CGGTCCAGGCTTGCTTCAACAGGCTCC
CGGTCCAGGCTTGCTTCAACAACTAGT
CGGTCCAGGCTTGCTTCAAGTTGTTCT
CGGTCCAGGCTTGCTTCAAATTACCGG
CGGTCCAGGCTTGCTTCAACAAACTTT
CGGTCCAGGCTTGCTTCATCTCGGTTA
CGGTCCAGGCTTGCTTCAACTAGACCG
CGGTCCAGGCTTGCTTCAACTCATACG
CGGTCCAGGCTTGCTTCAATCGAGTCT
CGGTCCAGGCTTGCTTCACATAGGTCA
CGGTCCAGGCTTGCTTCATTAGGCATA
CGGTCCAGGACCTGAGTCAAGCCTTCT
CGGTCCAGGACCTGAGTCATCATTCTG
CGGTCCAGGACCTGAGTCCACAAGTAT
CGGTCCAGGACCTGAGTCACACCTTAG
CGGTCCAGGACCTGAGTCGAACGACAA
CGGTCCAGGACCTGAGTCAGTCTGTAC
CGGTCCAGGACCTGAGTCAAATTACAG
CGGTCCAGGACCTGAGTCGGCTACAGA
CGGTCCAGGACCTGAGTCAATGTATCG
CGGTCCAGGACCTGAGTCCAAGTAGAA
CGGTCCAGGACCTGAGTCGATCTCTTA
CGGTCCAGGACCTGAGTCAACAACGCG
CGGTCCAGGACCTGAGTCGGTGAGTTA
CGGTCCAGGACCTGAGTCCAGGGAGGG
CGGTCCAGGACCTGAGTCTCCGTCTTA
CGGTCCAGGACCTGAGTCTGCATAGTA
CGGTCCAGGACCTGAGTCACTTACGAT
CGGTCCAGGACCTGAGTCTGTATGCGA
CGGTCCAGGACCTGAGTCGCTCCTTGA
CGGTCCAGGACCTGAGTCGGCACAACA
CGGTCCAGGACCTGAGTCCTCAAGACA
CGGTCCAGGACCTGAGTCACGCTGTTG
CGGTCCAGGACCTGAGTCATATTGTAA
CGGTCCAGGACCTGAGTCAAGTTTACG
CGGTCCAGGACCTGAGTCCAGCCTGGC
CGGTCCAGGACCTGAGTCCTATTAGCC
CGGTCCAGGACCTGAGTCCAAACGTGG
CGGTCCAGGACCTGAGTCAAAGTCATT
CGGTCCAGGACCTGAGTCGTCTTGGCA
CGGTCCAGGACCTGAGTCGATCAGCGA
CGGTCCAGGACCTGAGTCACATTCGGC
CGGTCCAGGACCTGAGTCAGTAATTAG
CGGTCCAGGACCTGAGTCTGAAGCCAA
CGGTCCAGGACCTGAGTCTCTACGACA
CGGTCCAGGACCTGAGTCCATAACGTT
CGGTCCAGGACCTGAGTCATGGGACTC
CGGTCCAGGACCTGAGTCGATAGAGGA
CGGTCCAGGACCTGAGTCCTACATGCG
CGGTCCAGGACCTGAGTCCAACGATCT
CGGTCCAGGACCTGAGTCGTTAGCCTA
CGGTCCAGGACCTGAGTCAGTTGCATC
CGGTCCAGGACCTGAGTCAAGGGAACT
CGGTCCAGGACCTGAGTCACTACATAT
CGGTCCAGGACCTGAGTCCTAAGCTTC
CGGTCCAGGACCTGAGTCACGAACCAG
CGGTCCAGGACCTGAGTCTACTTCGGA
CGGTCCAGGACCTGAGTCAACATCCAT
CGGTCCAGGACCTGAGTCAGCCTGGTT
CGGTCCAGGACCTGAGTCCAAGTTTCC
CGGTCCAGGACCTGAGTCCAGGCATTT
CGGTCCAGGACCTGAGTCACGTGGGAG
CGGTCCAGGACCTGAGTCTCTCACGGA
CGGTCCAGGACCTGAGTCGCAACATTA
CGGTCCAGGACCTGAGTCATGGTCCGT
CGGTCCAGGACCTGAGTCCTATCATGA
CGGTCCAGGACCTGAGTCCAATACAAG
CGGTCCAGGACCTGAGTCAAAGAGGCC
CGGTCCAGGACCTGAGTCGTAGAAGCA
CGGTCCAGGACCTGAGTCGCTATGGAA
CGGTCCAGGACCTGAGTCACTCCAGGG
CGGTCCAGGACCTGAGTCACAAGTGCA
CGGTCCAGGACCTGAGTCGATGGTCCA
CGGTCCAGGACCTGAGTCTCCTCAATA
CGGTCCAGGACCTGAGTCAATAAACAA
CGGTCCAGGACCTGAGTCCTGTACGGA
CGGTCCAGGACCTGAGTCCTAGATAGA
CGGTCCAGGACCTGAGTCAGCTATGTG
CGGTCCAGGACCTGAGTCAAATGGAGG
CGGTCCAGGACCTGAGTCAGCCGCAAG
CGGTCCAGGACCTGAGTCACAGTAAAC
CGGTCCAGGACCTGAGTCAACGTGTGA
CGGTCCAGGACCTGAGTCACTGAATTC
CGGTCCAGGACCTGAGTCAAGGGTCAG
CGGTCCAGGACCTGAGTCTGTCTATCA
CGGTCCAGGACCTGAGTCTCAGATTCA
CGGTCCAGGACCTGAGTCCACGATCCG
CGGTCCAGGACCTGAGTCAACAGAAAC
CGGTCCAGGACCTGAGTCCATGAATGA
CGGTCCAGGACCTGAGTCCGTACTACG
CGGTCCAGGACCTGAGTCTTCAGCTCA
CGGTCCAGGACCTGAGTCAAGGCCGCA
CGGTCCAGGACCTGAGTCGGTTGGACA
CGGTCCAGGACCTGAGTCCGTCTAGGT
CGGTCCAGGACCTGAGTCAATTCGGCG
CGGTCCAGGACCTGAGTCCAACCTCCA
CGGTCCAGGACCTGAGTCCAATAGGGT
CGGTCCAGGACCTGAGTCACAGGCTCC
CGGTCCAGGACCTGAGTCACAACTAGT
CGGTCCAGGACCTGAGTCAGTTGTTCT
CGGTCCAGGACCTGAGTCAATTACCGG
CGGTCCAGGACCTGAGTCACAAACTTT
CGGTCCAGGACCTGAGTCTCTCGGTTA
CGGTCCAGGACCTGAGTCACTAGACCG
CGGTCCAGGACCTGAGTCACTCATACG
CGGTCCAGGACCTGAGTCATCGAGTCT
CGGTCCAGGACCTGAGTCCATAGGTCA
CGGTCCAGGACCTGAGTCTTAGGCATA
CGGTCCAGGAGGTTCGCTAAGCCTTCT
CGGTCCAGGAGGTTCGCTATCATTCTG
CGGTCCAGGAGGTTCGCTCACAAGTAT
CGGTCCAGGAGGTTCGCTACACCTTAG
CGGTCCAGGAGGTTCGCTGAACGACAA
CGGTCCAGGAGGTTCGCTAGTCTGTAC
CGGTCCAGGAGGTTCGCTAAATTACAG
CGGTCCAGGAGGTTCGCTGGCTACAGA
CGGTCCAGGAGGTTCGCTAATGTATCG
CGGTCCAGGAGGTTCGCTCAAGTAGAA
CGGTCCAGGAGGTTCGCTGATCTCTTA
CGGTCCAGGAGGTTCGCTAACAACGCG
CGGTCCAGGAGGTTCGCTGGTGAGTTA
CGGTCCAGGAGGTTCGCTCAGGGAGGG
CGGTCCAGGAGGTTCGCTTCCGTCTTA
CGGTCCAGGAGGTTCGCTTGCATAGTA
CGGTCCAGGAGGTTCGCTACTTACGAT
CGGTCCAGGAGGTTCGCTTGTATGCGA
CGGTCCAGGAGGTTCGCTGCTCCTTGA
CGGTCCAGGAGGTTCGCTGGCACAACA
CGGTCCAGGAGGTTCGCTCTCAAGACA
CGGTCCAGGAGGTTCGCTACGCTGTTG
CGGTCCAGGAGGTTCGCTATATTGTAA
CGGTCCAGGAGGTTCGCTAAGTTTACG
CGGTCCAGGAGGTTCGCTCAGCCTGGC
CGGTCCAGGAGGTTCGCTCTATTAGCC
CGGTCCAGGAGGTTCGCTCAAACGTGG
CGGTCCAGGAGGTTCGCTAAAGTCATT
CGGTCCAGGAGGTTCGCTGTCTTGGCA
CGGTCCAGGAGGTTCGCTGATCAGCGA
CGGTCCAGGAGGTTCGCTACATTCGGC
CGGTCCAGGAGGTTCGCTAGTAATTAG
CGGTCCAGGAGGTTCGCTTGAAGCCAA
CGGTCCAGGAGGTTCGCTTCTACGACA
CGGTCCAGGAGGTTCGCTCATAACGTT
CGGTCCAGGAGGTTCGCTATGGGACTC
CGGTCCAGGAGGTTCGCTGATAGAGGA
CGGTCCAGGAGGTTCGCTCTACATGCG
CGGTCCAGGAGGTTCGCTCAACGATCT
CGGTCCAGGAGGTTCGCTGTTAGCCTA
CGGTCCAGGAGGTTCGCTAGTTGCATC
CGGTCCAGGAGGTTCGCTAAGGGAACT
CGGTCCAGGAGGTTCGCTACTACATAT
CGGTCCAGGAGGTTCGCTCTAAGCTTC
CGGTCCAGGAGGTTCGCTACGAACCAG
CGGTCCAGGAGGTTCGCTTACTTCGGA
CGGTCCAGGAGGTTCGCTAACATCCAT
CGGTCCAGGAGGTTCGCTAGCCTGGTT
CGGTCCAGGAGGTTCGCTCAAGTTTCC
CGGTCCAGGAGGTTCGCTCAGGCATTT
CGGTCCAGGAGGTTCGCTACGTGGGAG
CGGTCCAGGAGGTTCGCTTCTCACGGA
CGGTCCAGGAGGTTCGCTGCAACATTA
CGGTCCAGGAGGTTCGCTATGGTCCGT
CGGTCCAGGAGGTTCGCTCTATCATGA
CGGTCCAGGAGGTTCGCTCAATACAAG
CGGTCCAGGAGGTTCGCTAAAGAGGCC
CGGTCCAGGAGGTTCGCTGTAGAAGCA
CGGTCCAGGAGGTTCGCTGCTATGGAA
CGGTCCAGGAGGTTCGCTACTCCAGGG
CGGTCCAGGAGGTTCGCTACAAGTGCA
CGGTCCAGGAGGTTCGCTGATGGTCCA
CGGTCCAGGAGGTTCGCTTCCTCAATA
CGGTCCAGGAGGTTCGCTAATAAACAA
CGGTCCAGGAGGTTCGCTCTGTACGGA
CGGTCCAGGAGGTTCGCTCTAGATAGA
CGGTCCAGGAGGTTCGCTAGCTATGTG
CGGTCCAGGAGGTTCGCTAAATGGAGG
CGGTCCAGGAGGTTCGCTAGCCGCAAG
CGGTCCAGGAGGTTCGCTACAGTAAAC
CGGTCCAGGAGGTTCGCTAACGTGTGA
CGGTCCAGGAGGTTCGCTACTGAATTC
CGGTCCAGGAGGTTCGCTAAGGGTCAG
CGGTCCAGGAGGTTCGCTTGTCTATCA
CGGTCCAGGAGGTTCGCTTCAGATTCA
CGGTCCAGGAGGTTCGCTCACGATCCG
CGGTCCAGGAGGTTCGCTAACAGAAAC
CGGTCCAGGAGGTTCGCTCATGAATGA
CGGTCCAGGAGGTTCGCTCGTACTACG
CGGTCCAGGAGGTTCGCTTTCAGCTCA
CGGTCCAGGAGGTTCGCTAAGGCCGCA
CGGTCCAGGAGGTTCGCTGGTTGGACA
CGGTCCAGGAGGTTCGCTCGTCTAGGT
CGGTCCAGGAGGTTCGCTAATTCGGCG
CGGTCCAGGAGGTTCGCTCAACCTCCA
CGGTCCAGGAGGTTCGCTCAATAGGGT
CGGTCCAGGAGGTTCGCTACAGGCTCC
CGGTCCAGGAGGTTCGCTACAACTAGT
CGGTCCAGGAGGTTCGCTAGTTGTTCT
CGGTCCAGGAGGTTCGCTAATTACCGG
CGGTCCAGGAGGTTCGCTACAAACTTT
CGGTCCAGGAGGTTCGCTTCTCGGTTA
CGGTCCAGGAGGTTCGCTACTAGACCG
CGGTCCAGGAGGTTCGCTACTCATACG
CGGTCCAGGAGGTTCGCTATCGAGTCT
CGGTCCAGGAGGTTCGCTCATAGGTCA
CGGTCCAGGAGGTTCGCTTTAGGCATA
CGGTCCAGGAAGGACTATAAGCCTTCT
CGGTCCAGGAAGGACTATATCATTCTG
CGGTCCAGGAAGGACTATCACAAGTAT
CGGTCCAGGAAGGACTATACACCTTAG
CGGTCCAGGAAGGACTATGAACGACAA
CGGTCCAGGAAGGACTATAGTCTGTAC
CGGTCCAGGAAGGACTATAAATTACAG
CGGTCCAGGAAGGACTATGGCTACAGA
CGGTCCAGGAAGGACTATAATGTATCG
CGGTCCAGGAAGGACTATCAAGTAGAA
CGGTCCAGGAAGGACTATGATCTCTTA
CGGTCCAGGAAGGACTATAACAACGCG
CGGTCCAGGAAGGACTATGGTGAGTTA
CGGTCCAGGAAGGACTATCAGGGAGGG
CGGTCCAGGAAGGACTATTCCGTCTTA
CGGTCCAGGAAGGACTATTGCATAGTA
CGGTCCAGGAAGGACTATACTTACGAT
CGGTCCAGGAAGGACTATTGTATGCGA
CGGTCCAGGAAGGACTATGCTCCTTGA
CGGTCCAGGAAGGACTATGGCACAACA
CGGTCCAGGAAGGACTATCTCAAGACA
CGGTCCAGGAAGGACTATACGCTGTTG
CGGTCCAGGAAGGACTATATATTGTAA
CGGTCCAGGAAGGACTATAAGTTTACG
CGGTCCAGGAAGGACTATCAGCCTGGC
CGGTCCAGGAAGGACTATCTATTAGCC
CGGTCCAGGAAGGACTATCAAACGTGG
CGGTCCAGGAAGGACTATAAAGTCATT
CGGTCCAGGAAGGACTATGTCTTGGCA
CGGTCCAGGAAGGACTATGATCAGCGA
CGGTCCAGGAAGGACTATACATTCGGC
CGGTCCAGGAAGGACTATAGTAATTAG
CGGTCCAGGAAGGACTATTGAAGCCAA
CGGTCCAGGAAGGACTATTCTACGACA
CGGTCCAGGAAGGACTATCATAACGTT
CGGTCCAGGAAGGACTATATGGGACTC
CGGTCCAGGAAGGACTATGATAGAGGA
CGGTCCAGGAAGGACTATCTACATGCG
CGGTCCAGGAAGGACTATCAACGATCT
CGGTCCAGGAAGGACTATGTTAGCCTA
CGGTCCAGGAAGGACTATAGTTGCATC
CGGTCCAGGAAGGACTATAAGGGAACT
CGGTCCAGGAAGGACTATACTACATAT
CGGTCCAGGAAGGACTATCTAAGCTTC
CGGTCCAGGAAGGACTATACGAACCAG
CGGTCCAGGAAGGACTATTACTTCGGA
CGGTCCAGGAAGGACTATAACATCCAT
CGGTCCAGGAAGGACTATAGCCTGGTT
CGGTCCAGGAAGGACTATCAAGTTTCC
CGGTCCAGGAAGGACTATCAGGCATTT
CGGTCCAGGAAGGACTATACGTGGGAG
CGGTCCAGGAAGGACTATTCTCACGGA
CGGTCCAGGAAGGACTATGCAACATTA
CGGTCCAGGAAGGACTATATGGTCCGT
CGGTCCAGGAAGGACTATCTATCATGA
CGGTCCAGGAAGGACTATCAATACAAG
CGGTCCAGGAAGGACTATAAAGAGGCC
CGGTCCAGGAAGGACTATGTAGAAGCA
CGGTCCAGGAAGGACTATGCTATGGAA
CGGTCCAGGAAGGACTATACTCCAGGG
CGGTCCAGGAAGGACTATACAAGTGCA
CGGTCCAGGAAGGACTATGATGGTCCA
CGGTCCAGGAAGGACTATTCCTCAATA
CGGTCCAGGAAGGACTATAATAAACAA
CGGTCCAGGAAGGACTATCTGTACGGA
CGGTCCAGGAAGGACTATCTAGATAGA
CGGTCCAGGAAGGACTATAGCTATGTG
CGGTCCAGGAAGGACTATAAATGGAGG
CGGTCCAGGAAGGACTATAGCCGCAAG
CGGTCCAGGAAGGACTATACAGTAAAC
CGGTCCAGGAAGGACTATAACGTGTGA
CGGTCCAGGAAGGACTATACTGAATTC
CGGTCCAGGAAGGACTATAAGGGTCAG
CGGTCCAGGAAGGACTATTGTCTATCA
CGGTCCAGGAAGGACTATTCAGATTCA
CGGTCCAGGAAGGACTATCACGATCCG
CGGTCCAGGAAGGACTATAACAGAAAC
CGGTCCAGGAAGGACTATCATGAATGA
CGGTCCAGGAAGGACTATCGTACTACG
CGGTCCAGGAAGGACTATTTCAGCTCA
CGGTCCAGGAAGGACTATAAGGCCGCA
CGGTCCAGGAAGGACTATGGTTGGACA
CGGTCCAGGAAGGACTATCGTCTAGGT
CGGTCCAGGAAGGACTATAATTCGGCG
CGGTCCAGGAAGGACTATCAACCTCCA
CGGTCCAGGAAGGACTATCAATAGGGT
CGGTCCAGGAAGGACTATACAGGCTCC
CGGTCCAGGAAGGACTATACAACTAGT
CGGTCCAGGAAGGACTATAGTTGTTCT
CGGTCCAGGAAGGACTATAATTACCGG
CGGTCCAGGAAGGACTATACAAACTTT
CGGTCCAGGAAGGACTATTCTCGGTTA
CGGTCCAGGAAGGACTATACTAGACCG
CGGTCCAGGAAGGACTATACTCATACG
CGGTCCAGGAAGGACTATATCGAGTCT
CGGTCCAGGAAGGACTATCATAGGTCA
CGGTCCAGGAAGGACTATTTAGGCATA
CGGTCCAGGCGTTCGGTAAAGCCTTCT
CGGTCCAGGCGTTCGGTAATCATTCTG
CGGTCCAGGCGTTCGGTACACAAGTAT
CGGTCCAGGCGTTCGGTAACACCTTAG
CGGTCCAGGCGTTCGGTAGAACGACAA
CGGTCCAGGCGTTCGGTAAGTCTGTAC
CGGTCCAGGCGTTCGGTAAAATTACAG
CGGTCCAGGCGTTCGGTAGGCTACAGA
CGGTCCAGGCGTTCGGTAAATGTATCG
CGGTCCAGGCGTTCGGTACAAGTAGAA
CGGTCCAGGCGTTCGGTAGATCTCTTA
CGGTCCAGGCGTTCGGTAAACAACGCG
CGGTCCAGGCGTTCGGTAGGTGAGTTA
CGGTCCAGGCGTTCGGTACAGGGAGGG
CGGTCCAGGCGTTCGGTATCCGTCTTA
CGGTCCAGGCGTTCGGTATGCATAGTA
CGGTCCAGGCGTTCGGTAACTTACGAT
CGGTCCAGGCGTTCGGTATGTATGCGA
CGGTCCAGGCGTTCGGTAGCTCCTTGA
CGGTCCAGGCGTTCGGTAGGCACAACA
CGGTCCAGGCGTTCGGTACTCAAGACA
CGGTCCAGGCGTTCGGTAACGCTGTTG
CGGTCCAGGCGTTCGGTAATATTGTAA
CGGTCCAGGCGTTCGGTAAAGTTTACG
CGGTCCAGGCGTTCGGTACAGCCTGGC
CGGTCCAGGCGTTCGGTACTATTAGCC
CGGTCCAGGCGTTCGGTACAAACGTGG
CGGTCCAGGCGTTCGGTAAAAGTCATT
CGGTCCAGGCGTTCGGTAGTCTTGGCA
CGGTCCAGGCGTTCGGTAGATCAGCGA
CGGTCCAGGCGTTCGGTAACATTCGGC
CGGTCCAGGCGTTCGGTAAGTAATTAG
CGGTCCAGGCGTTCGGTATGAAGCCAA
CGGTCCAGGCGTTCGGTATCTACGACA
CGGTCCAGGCGTTCGGTACATAACGTT
CGGTCCAGGCGTTCGGTAATGGGACTC
CGGTCCAGGCGTTCGGTAGATAGAGGA
CGGTCCAGGCGTTCGGTACTACATGCG
CGGTCCAGGCGTTCGGTACAACGATCT
CGGTCCAGGCGTTCGGTAGTTAGCCTA
CGGTCCAGGCGTTCGGTAAGTTGCATC
CGGTCCAGGCGTTCGGTAAAGGGAACT
CGGTCCAGGCGTTCGGTAACTACATAT
CGGTCCAGGCGTTCGGTACTAAGCTTC
CGGTCCAGGCGTTCGGTAACGAACCAG
CGGTCCAGGCGTTCGGTATACTTCGGA
CGGTCCAGGCGTTCGGTAAACATCCAT
CGGTCCAGGCGTTCGGTAAGCCTGGTT
CGGTCCAGGCGTTCGGTACAAGTTTCC
CGGTCCAGGCGTTCGGTACAGGCATTT
CGGTCCAGGCGTTCGGTAACGTGGGAG
CGGTCCAGGCGTTCGGTATCTCACGGA
CGGTCCAGGCGTTCGGTAGCAACATTA
CGGTCCAGGCGTTCGGTAATGGTCCGT
CGGTCCAGGCGTTCGGTACTATCATGA
CGGTCCAGGCGTTCGGTACAATACAAG
CGGTCCAGGCGTTCGGTAAAAGAGGCC
CGGTCCAGGCGTTCGGTAGTAGAAGCA
CGGTCCAGGCGTTCGGTAGCTATGGAA
CGGTCCAGGCGTTCGGTAACTCCAGGG
CGGTCCAGGCGTTCGGTAACAAGTGCA
CGGTCCAGGCGTTCGGTAGATGGTCCA
CGGTCCAGGCGTTCGGTATCCTCAATA
CGGTCCAGGCGTTCGGTAAATAAACAA
CGGTCCAGGCGTTCGGTACTGTACGGA
CGGTCCAGGCGTTCGGTACTAGATAGA
CGGTCCAGGCGTTCGGTAAGCTATGTG
CGGTCCAGGCGTTCGGTAAAATGGAGG
CGGTCCAGGCGTTCGGTAAGCCGCAAG
CGGTCCAGGCGTTCGGTAACAGTAAAC
CGGTCCAGGCGTTCGGTAAACGTGTGA
CGGTCCAGGCGTTCGGTAACTGAATTC
CGGTCCAGGCGTTCGGTAAAGGGTCAG
CGGTCCAGGCGTTCGGTATGTCTATCA
CGGTCCAGGCGTTCGGTATCAGATTCA
CGGTCCAGGCGTTCGGTACACGATCCG
CGGTCCAGGCGTTCGGTAAACAGAAAC
CGGTCCAGGCGTTCGGTACATGAATGA
CGGTCCAGGCGTTCGGTACGTACTACG
CGGTCCAGGCGTTCGGTATTCAGCTCA
CGGTCCAGGCGTTCGGTAAAGGCCGCA
CGGTCCAGGCGTTCGGTAGGTTGGACA
CGGTCCAGGCGTTCGGTACGTCTAGGT
CGGTCCAGGCGTTCGGTAAATTCGGCG
CGGTCCAGGCGTTCGGTACAACCTCCA
CGGTCCAGGCGTTCGGTACAATAGGGT
CGGTCCAGGCGTTCGGTAACAGGCTCC
CGGTCCAGGCGTTCGGTAACAACTAGT
CGGTCCAGGCGTTCGGTAAGTTGTTCT
CGGTCCAGGCGTTCGGTAAATTACCGG
CGGTCCAGGCGTTCGGTAACAAACTTT
CGGTCCAGGCGTTCGGTATCTCGGTTA
CGGTCCAGGCGTTCGGTAACTAGACCG
CGGTCCAGGCGTTCGGTAACTCATACG
CGGTCCAGGCGTTCGGTAATCGAGTCT
CGGTCCAGGCGTTCGGTACATAGGTCA
CGGTCCAGGCGTTCGGTATTAGGCATA
CGGTCCAGGAGATAGTTCAAGCCTTCT
CGGTCCAGGAGATAGTTCATCATTCTG
CGGTCCAGGAGATAGTTCCACAAGTAT
CGGTCCAGGAGATAGTTCACACCTTAG
CGGTCCAGGAGATAGTTCGAACGACAA
CGGTCCAGGAGATAGTTCAGTCTGTAC
CGGTCCAGGAGATAGTTCAAATTACAG
CGGTCCAGGAGATAGTTCGGCTACAGA
CGGTCCAGGAGATAGTTCAATGTATCG
CGGTCCAGGAGATAGTTCCAAGTAGAA
CGGTCCAGGAGATAGTTCGATCTCTTA
CGGTCCAGGAGATAGTTCAACAACGCG
CGGTCCAGGAGATAGTTCGGTGAGTTA
CGGTCCAGGAGATAGTTCCAGGGAGGG
CGGTCCAGGAGATAGTTCTCCGTCTTA
CGGTCCAGGAGATAGTTCTGCATAGTA
CGGTCCAGGAGATAGTTCACTTACGAT
CGGTCCAGGAGATAGTTCTGTATGCGA
CGGTCCAGGAGATAGTTCGCTCCTTGA
CGGTCCAGGAGATAGTTCGGCACAACA
CGGTCCAGGAGATAGTTCCTCAAGACA
CGGTCCAGGAGATAGTTCACGCTGTTG
CGGTCCAGGAGATAGTTCATATTGTAA
CGGTCCAGGAGATAGTTCAAGTTTACG
CGGTCCAGGAGATAGTTCCAGCCTGGC
CGGTCCAGGAGATAGTTCCTATTAGCC
CGGTCCAGGAGATAGTTCCAAACGTGG
CGGTCCAGGAGATAGTTCAAAGTCATT
CGGTCCAGGAGATAGTTCGTCTTGGCA
CGGTCCAGGAGATAGTTCGATCAGCGA
CGGTCCAGGAGATAGTTCACATTCGGC
CGGTCCAGGAGATAGTTCAGTAATTAG
CGGTCCAGGAGATAGTTCTGAAGCCAA
CGGTCCAGGAGATAGTTCTCTACGACA
CGGTCCAGGAGATAGTTCCATAACGTT
CGGTCCAGGAGATAGTTCATGGGACTC
CGGTCCAGGAGATAGTTCGATAGAGGA
CGGTCCAGGAGATAGTTCCTACATGCG
CGGTCCAGGAGATAGTTCCAACGATCT
CGGTCCAGGAGATAGTTCGTTAGCCTA
CGGTCCAGGAGATAGTTCAGTTGCATC
CGGTCCAGGAGATAGTTCAAGGGAACT
CGGTCCAGGAGATAGTTCACTACATAT
CGGTCCAGGAGATAGTTCCTAAGCTTC
CGGTCCAGGAGATAGTTCACGAACCAG
CGGTCCAGGAGATAGTTCTACTTCGGA
CGGTCCAGGAGATAGTTCAACATCCAT
CGGTCCAGGAGATAGTTCAGCCTGGTT
CGGTCCAGGAGATAGTTCCAAGTTTCC
CGGTCCAGGAGATAGTTCCAGGCATTT
CGGTCCAGGAGATAGTTCACGTGGGAG
CGGTCCAGGAGATAGTTCTCTCACGGA
CGGTCCAGGAGATAGTTCGCAACATTA
CGGTCCAGGAGATAGTTCATGGTCCGT
CGGTCCAGGAGATAGTTCCTATCATGA
CGGTCCAGGAGATAGTTCCAATACAAG
CGGTCCAGGAGATAGTTCAAAGAGGCC
CGGTCCAGGAGATAGTTCGTAGAAGCA
CGGTCCAGGAGATAGTTCGCTATGGAA
CGGTCCAGGAGATAGTTCACTCCAGGG
CGGTCCAGGAGATAGTTCACAAGTGCA
CGGTCCAGGAGATAGTTCGATGGTCCA
CGGTCCAGGAGATAGTTCTCCTCAATA
CGGTCCAGGAGATAGTTCAATAAACAA
CGGTCCAGGAGATAGTTCCTGTACGGA
CGGTCCAGGAGATAGTTCCTAGATAGA
CGGTCCAGGAGATAGTTCAGCTATGTG
CGGTCCAGGAGATAGTTCAAATGGAGG
CGGTCCAGGAGATAGTTCAGCCGCAAG
CGGTCCAGGAGATAGTTCACAGTAAAC
CGGTCCAGGAGATAGTTCAACGTGTGA
CGGTCCAGGAGATAGTTCACTGAATTC
CGGTCCAGGAGATAGTTCAAGGGTCAG
CGGTCCAGGAGATAGTTCTGTCTATCA
CGGTCCAGGAGATAGTTCTCAGATTCA
CGGTCCAGGAGATAGTTCCACGATCCG
CGGTCCAGGAGATAGTTCAACAGAAAC
CGGTCCAGGAGATAGTTCCATGAATGA
CGGTCCAGGAGATAGTTCCGTACTACG
CGGTCCAGGAGATAGTTCTTCAGCTCA
CGGTCCAGGAGATAGTTCAAGGCCGCA
CGGTCCAGGAGATAGTTCGGTTGGACA
CGGTCCAGGAGATAGTTCCGTCTAGGT
CGGTCCAGGAGATAGTTCAATTCGGCG
CGGTCCAGGAGATAGTTCCAACCTCCA
CGGTCCAGGAGATAGTTCCAATAGGGT
CGGTCCAGGAGATAGTTCACAGGCTCC
CGGTCCAGGAGATAGTTCACAACTAGT
CGGTCCAGGAGATAGTTCAGTTGTTCT
CGGTCCAGGAGATAGTTCAATTACCGG
CGGTCCAGGAGATAGTTCACAAACTTT
CGGTCCAGGAGATAGTTCTCTCGGTTA
CGGTCCAGGAGATAGTTCACTAGACCG
CGGTCCAGGAGATAGTTCACTCATACG
CGGTCCAGGAGATAGTTCATCGAGTCT
CGGTCCAGGAGATAGTTCCATAGGTCA
CGGTCCAGGAGATAGTTCTTAGGCATA
CGGTCCAGGCAATTGATCAAGCCTTCT
CGGTCCAGGCAATTGATCATCATTCTG
CGGTCCAGGCAATTGATCCACAAGTAT
CGGTCCAGGCAATTGATCACACCTTAG
CGGTCCAGGCAATTGATCGAACGACAA
CGGTCCAGGCAATTGATCAGTCTGTAC
CGGTCCAGGCAATTGATCAAATTACAG
CGGTCCAGGCAATTGATCGGCTACAGA
CGGTCCAGGCAATTGATCAATGTATCG
CGGTCCAGGCAATTGATCCAAGTAGAA
CGGTCCAGGCAATTGATCGATCTCTTA
CGGTCCAGGCAATTGATCAACAACGCG
CGGTCCAGGCAATTGATCGGTGAGTTA
CGGTCCAGGCAATTGATCCAGGGAGGG
CGGTCCAGGCAATTGATCTCCGTCTTA
CGGTCCAGGCAATTGATCTGCATAGTA
CGGTCCAGGCAATTGATCACTTACGAT
CGGTCCAGGCAATTGATCTGTATGCGA
CGGTCCAGGCAATTGATCGCTCCTTGA
CGGTCCAGGCAATTGATCGGCACAACA
CGGTCCAGGCAATTGATCCTCAAGACA
CGGTCCAGGCAATTGATCACGCTGTTG
CGGTCCAGGCAATTGATCATATTGTAA
CGGTCCAGGCAATTGATCAAGTTTACG
CGGTCCAGGCAATTGATCCAGCCTGGC
CGGTCCAGGCAATTGATCCTATTAGCC
CGGTCCAGGCAATTGATCCAAACGTGG
CGGTCCAGGCAATTGATCAAAGTCATT
CGGTCCAGGCAATTGATCGTCTTGGCA
CGGTCCAGGCAATTGATCGATCAGCGA
CGGTCCAGGCAATTGATCACATTCGGC
CGGTCCAGGCAATTGATCAGTAATTAG
CGGTCCAGGCAATTGATCTGAAGCCAA
CGGTCCAGGCAATTGATCTCTACGACA
CGGTCCAGGCAATTGATCCATAACGTT
CGGTCCAGGCAATTGATCATGGGACTC
CGGTCCAGGCAATTGATCGATAGAGGA
CGGTCCAGGCAATTGATCCTACATGCG
CGGTCCAGGCAATTGATCCAACGATCT
CGGTCCAGGCAATTGATCGTTAGCCTA
CGGTCCAGGCAATTGATCAGTTGCATC
CGGTCCAGGCAATTGATCAAGGGAACT
CGGTCCAGGCAATTGATCACTACATAT
CGGTCCAGGCAATTGATCCTAAGCTTC
CGGTCCAGGCAATTGATCACGAACCAG
CGGTCCAGGCAATTGATCTACTTCGGA
CGGTCCAGGCAATTGATCAACATCCAT
CGGTCCAGGCAATTGATCAGCCTGGTT
CGGTCCAGGCAATTGATCCAAGTTTCC
CGGTCCAGGCAATTGATCCAGGCATTT
CGGTCCAGGCAATTGATCACGTGGGAG
CGGTCCAGGCAATTGATCTCTCACGGA
CGGTCCAGGCAATTGATCGCAACATTA
CGGTCCAGGCAATTGATCATGGTCCGT
CGGTCCAGGCAATTGATCCTATCATGA
CGGTCCAGGCAATTGATCCAATACAAG
CGGTCCAGGCAATTGATCAAAGAGGCC
CGGTCCAGGCAATTGATCGTAGAAGCA
CGGTCCAGGCAATTGATCGCTATGGAA
CGGTCCAGGCAATTGATCACTCCAGGG
CGGTCCAGGCAATTGATCACAAGTGCA
CGGTCCAGGCAATTGATCGATGGTCCA
CGGTCCAGGCAATTGATCTCCTCAATA
CGGTCCAGGCAATTGATCAATAAACAA
CGGTCCAGGCAATTGATCCTGTACGGA
CGGTCCAGGCAATTGATCCTAGATAGA
CGGTCCAGGCAATTGATCAGCTATGTG
CGGTCCAGGCAATTGATCAAATGGAGG
CGGTCCAGGCAATTGATCAGCCGCAAG
CGGTCCAGGCAATTGATCACAGTAAAC
CGGTCCAGGCAATTGATCAACGTGTGA
CGGTCCAGGCAATTGATCACTGAATTC
CGGTCCAGGCAATTGATCAAGGGTCAG
CGGTCCAGGCAATTGATCTGTCTATCA
CGGTCCAGGCAATTGATCTCAGATTCA
CGGTCCAGGCAATTGATCCACGATCCG
CGGTCCAGGCAATTGATCAACAGAAAC
CGGTCCAGGCAATTGATCCATGAATGA
CGGTCCAGGCAATTGATCCGTACTACG
CGGTCCAGGCAATTGATCTTCAGCTCA
CGGTCCAGGCAATTGATCAAGGCCGCA
CGGTCCAGGCAATTGATCGGTTGGACA
CGGTCCAGGCAATTGATCCGTCTAGGT
CGGTCCAGGCAATTGATCAATTCGGCG
CGGTCCAGGCAATTGATCCAACCTCCA
CGGTCCAGGCAATTGATCCAATAGGGT
CGGTCCAGGCAATTGATCACAGGCTCC
CGGTCCAGGCAATTGATCACAACTAGT
CGGTCCAGGCAATTGATCAGTTGTTCT
CGGTCCAGGCAATTGATCAATTACCGG
CGGTCCAGGCAATTGATCACAAACTTT
CGGTCCAGGCAATTGATCTCTCGGTTA
CGGTCCAGGCAATTGATCACTAGACCG
CGGTCCAGGCAATTGATCACTCATACG
CGGTCCAGGCAATTGATCATCGAGTCT
CGGTCCAGGCAATTGATCCATAGGTCA
CGGTCCAGGCAATTGATCTTAGGCATA
CGGTCCAGGGCATGGCTAAAGCCTTCT
CGGTCCAGGGCATGGCTAATCATTCTG
CGGTCCAGGGCATGGCTACACAAGTAT
CGGTCCAGGGCATGGCTAACACCTTAG
CGGTCCAGGGCATGGCTAGAACGACAA
CGGTCCAGGGCATGGCTAAGTCTGTAC
CGGTCCAGGGCATGGCTAAAATTACAG
CGGTCCAGGGCATGGCTAGGCTACAGA
CGGTCCAGGGCATGGCTAAATGTATCG
CGGTCCAGGGCATGGCTACAAGTAGAA
CGGTCCAGGGCATGGCTAGATCTCTTA
CGGTCCAGGGCATGGCTAAACAACGCG
CGGTCCAGGGCATGGCTAGGTGAGTTA
CGGTCCAGGGCATGGCTACAGGGAGGG
CGGTCCAGGGCATGGCTATCCGTCTTA
CGGTCCAGGGCATGGCTATGCATAGTA
CGGTCCAGGGCATGGCTAACTTACGAT
CGGTCCAGGGCATGGCTATGTATGCGA
CGGTCCAGGGCATGGCTAGCTCCTTGA
CGGTCCAGGGCATGGCTAGGCACAACA
CGGTCCAGGGCATGGCTACTCAAGACA
CGGTCCAGGGCATGGCTAACGCTGTTG
CGGTCCAGGGCATGGCTAATATTGTAA
CGGTCCAGGGCATGGCTAAAGTTTACG
CGGTCCAGGGCATGGCTACAGCCTGGC
CGGTCCAGGGCATGGCTACTATTAGCC
CGGTCCAGGGCATGGCTACAAACGTGG
CGGTCCAGGGCATGGCTAAAAGTCATT
CGGTCCAGGGCATGGCTAGTCTTGGCA
CGGTCCAGGGCATGGCTAGATCAGCGA
CGGTCCAGGGCATGGCTAACATTCGGC
CGGTCCAGGGCATGGCTAAGTAATTAG
CGGTCCAGGGCATGGCTATGAAGCCAA
CGGTCCAGGGCATGGCTATCTACGACA
CGGTCCAGGGCATGGCTACATAACGTT
CGGTCCAGGGCATGGCTAATGGGACTC
CGGTCCAGGGCATGGCTAGATAGAGGA
CGGTCCAGGGCATGGCTACTACATGCG
CGGTCCAGGGCATGGCTACAACGATCT
CGGTCCAGGGCATGGCTAGTTAGCCTA
CGGTCCAGGGCATGGCTAAGTTGCATC
CGGTCCAGGGCATGGCTAAAGGGAACT
CGGTCCAGGGCATGGCTAACTACATAT
CGGTCCAGGGCATGGCTACTAAGCTTC
CGGTCCAGGGCATGGCTAACGAACCAG
CGGTCCAGGGCATGGCTATACTTCGGA
CGGTCCAGGGCATGGCTAAACATCCAT
CGGTCCAGGGCATGGCTAAGCCTGGTT
CGGTCCAGGGCATGGCTACAAGTTTCC
CGGTCCAGGGCATGGCTACAGGCATTT
CGGTCCAGGGCATGGCTAACGTGGGAG
CGGTCCAGGGCATGGCTATCTCACGGA
CGGTCCAGGGCATGGCTAGCAACATTA
CGGTCCAGGGCATGGCTAATGGTCCGT
CGGTCCAGGGCATGGCTACTATCATGA
CGGTCCAGGGCATGGCTACAATACAAG
CGGTCCAGGGCATGGCTAAAAGAGGCC
CGGTCCAGGGCATGGCTAGTAGAAGCA
CGGTCCAGGGCATGGCTAGCTATGGAA
CGGTCCAGGGCATGGCTAACTCCAGGG
CGGTCCAGGGCATGGCTAACAAGTGCA
CGGTCCAGGGCATGGCTAGATGGTCCA
CGGTCCAGGGCATGGCTATCCTCAATA
CGGTCCAGGGCATGGCTAAATAAACAA
CGGTCCAGGGCATGGCTACTGTACGGA
CGGTCCAGGGCATGGCTACTAGATAGA
CGGTCCAGGGCATGGCTAAGCTATGTG
CGGTCCAGGGCATGGCTAAAATGGAGG
CGGTCCAGGGCATGGCTAAGCCGCAAG
CGGTCCAGGGCATGGCTAACAGTAAAC
CGGTCCAGGGCATGGCTAAACGTGTGA
CGGTCCAGGGCATGGCTAACTGAATTC
CGGTCCAGGGCATGGCTAAAGGGTCAG
CGGTCCAGGGCATGGCTATGTCTATCA
CGGTCCAGGGCATGGCTATCAGATTCA
CGGTCCAGGGCATGGCTACACGATCCG
CGGTCCAGGGCATGGCTAAACAGAAAC
CGGTCCAGGGCATGGCTACATGAATGA
CGGTCCAGGGCATGGCTACGTACTACG
CGGTCCAGGGCATGGCTATTCAGCTCA
CGGTCCAGGGCATGGCTAAAGGCCGCA
CGGTCCAGGGCATGGCTAGGTTGGACA
CGGTCCAGGGCATGGCTACGTCTAGGT
CGGTCCAGGGCATGGCTAAATTCGGCG
CGGTCCAGGGCATGGCTACAACCTCCA
CGGTCCAGGGCATGGCTACAATAGGGT
CGGTCCAGGGCATGGCTAACAGGCTCC
CGGTCCAGGGCATGGCTAACAACTAGT
CGGTCCAGGGCATGGCTAAGTTGTTCT
CGGTCCAGGGCATGGCTAAATTACCGG
CGGTCCAGGGCATGGCTAACAAACTTT
CGGTCCAGGGCATGGCTATCTCGGTTA
CGGTCCAGGGCATGGCTAACTAGACCG
CGGTCCAGGGCATGGCTAACTCATACG
CGGTCCAGGGCATGGCTAATCGAGTCT
CGGTCCAGGGCATGGCTACATAGGTCA
CGGTCCAGGGCATGGCTATTAGGCATA
CGGTCCAGGACCAGGTGTAAGCCTTCT
CGGTCCAGGACCAGGTGTATCATTCTG
CGGTCCAGGACCAGGTGTCACAAGTAT
CGGTCCAGGACCAGGTGTACACCTTAG
CGGTCCAGGACCAGGTGTGAACGACAA
CGGTCCAGGACCAGGTGTAGTCTGTAC
CGGTCCAGGACCAGGTGTAAATTACAG
CGGTCCAGGACCAGGTGTGGCTACAGA
CGGTCCAGGACCAGGTGTAATGTATCG
CGGTCCAGGACCAGGTGTCAAGTAGAA
CGGTCCAGGACCAGGTGTGATCTCTTA
CGGTCCAGGACCAGGTGTAACAACGCG
CGGTCCAGGACCAGGTGTGGTGAGTTA
CGGTCCAGGACCAGGTGTCAGGGAGGG
CGGTCCAGGACCAGGTGTTCCGTCTTA
CGGTCCAGGACCAGGTGTTGCATAGTA
CGGTCCAGGACCAGGTGTACTTACGAT
CGGTCCAGGACCAGGTGTTGTATGCGA
CGGTCCAGGACCAGGTGTGCTCCTTGA
CGGTCCAGGACCAGGTGTGGCACAACA
CGGTCCAGGACCAGGTGTCTCAAGACA
CGGTCCAGGACCAGGTGTACGCTGTTG
CGGTCCAGGACCAGGTGTATATTGTAA
CGGTCCAGGACCAGGTGTAAGTTTACG
CGGTCCAGGACCAGGTGTCAGCCTGGC
CGGTCCAGGACCAGGTGTCTATTAGCC
CGGTCCAGGACCAGGTGTCAAACGTGG
CGGTCCAGGACCAGGTGTAAAGTCATT
CGGTCCAGGACCAGGTGTGTCTTGGCA
CGGTCCAGGACCAGGTGTGATCAGCGA
CGGTCCAGGACCAGGTGTACATTCGGC
CGGTCCAGGACCAGGTGTAGTAATTAG
CGGTCCAGGACCAGGTGTTGAAGCCAA
CGGTCCAGGACCAGGTGTTCTACGACA
CGGTCCAGGACCAGGTGTCATAACGTT
CGGTCCAGGACCAGGTGTATGGGACTC
CGGTCCAGGACCAGGTGTGATAGAGGA
CGGTCCAGGACCAGGTGTCTACATGCG
CGGTCCAGGACCAGGTGTCAACGATCT
CGGTCCAGGACCAGGTGTGTTAGCCTA
CGGTCCAGGACCAGGTGTAGTTGCATC
CGGTCCAGGACCAGGTGTAAGGGAACT
CGGTCCAGGACCAGGTGTACTACATAT
CGGTCCAGGACCAGGTGTCTAAGCTTC
CGGTCCAGGACCAGGTGTACGAACCAG
CGGTCCAGGACCAGGTGTTACTTCGGA
CGGTCCAGGACCAGGTGTAACATCCAT
CGGTCCAGGACCAGGTGTAGCCTGGTT
CGGTCCAGGACCAGGTGTCAAGTTTCC
CGGTCCAGGACCAGGTGTCAGGCATTT
CGGTCCAGGACCAGGTGTACGTGGGAG
CGGTCCAGGACCAGGTGTTCTCACGGA
CGGTCCAGGACCAGGTGTGCAACATTA
CGGTCCAGGACCAGGTGTATGGTCCGT
CGGTCCAGGACCAGGTGTCTATCATGA
CGGTCCAGGACCAGGTGTCAATACAAG
CGGTCCAGGACCAGGTGTAAAGAGGCC
CGGTCCAGGACCAGGTGTGTAGAAGCA
CGGTCCAGGACCAGGTGTGCTATGGAA
CGGTCCAGGACCAGGTGTACTCCAGGG
CGGTCCAGGACCAGGTGTACAAGTGCA
CGGTCCAGGACCAGGTGTGATGGTCCA
CGGTCCAGGACCAGGTGTTCCTCAATA
CGGTCCAGGACCAGGTGTAATAAACAA
CGGTCCAGGACCAGGTGTCTGTACGGA
CGGTCCAGGACCAGGTGTCTAGATAGA
CGGTCCAGGACCAGGTGTAGCTATGTG
CGGTCCAGGACCAGGTGTAAATGGAGG
CGGTCCAGGACCAGGTGTAGCCGCAAG
CGGTCCAGGACCAGGTGTACAGTAAAC
CGGTCCAGGACCAGGTGTAACGTGTGA
CGGTCCAGGACCAGGTGTACTGAATTC
CGGTCCAGGACCAGGTGTAAGGGTCAG
CGGTCCAGGACCAGGTGTTGTCTATCA
CGGTCCAGGACCAGGTGTTCAGATTCA
CGGTCCAGGACCAGGTGTCACGATCCG
CGGTCCAGGACCAGGTGTAACAGAAAC
CGGTCCAGGACCAGGTGTCATGAATGA
CGGTCCAGGACCAGGTGTCGTACTACG
CGGTCCAGGACCAGGTGTTTCAGCTCA
CGGTCCAGGACCAGGTGTAAGGCCGCA
CGGTCCAGGACCAGGTGTGGTTGGACA
CGGTCCAGGACCAGGTGTCGTCTAGGT
CGGTCCAGGACCAGGTGTAATTCGGCG
CGGTCCAGGACCAGGTGTCAACCTCCA
CGGTCCAGGACCAGGTGTCAATAGGGT
CGGTCCAGGACCAGGTGTACAGGCTCC
CGGTCCAGGACCAGGTGTACAACTAGT
CGGTCCAGGACCAGGTGTAGTTGTTCT
CGGTCCAGGACCAGGTGTAATTACCGG
CGGTCCAGGACCAGGTGTACAAACTTT
CGGTCCAGGACCAGGTGTTCTCGGTTA
CGGTCCAGGACCAGGTGTACTAGACCG
CGGTCCAGGACCAGGTGTACTCATACG
CGGTCCAGGACCAGGTGTATCGAGTCT
CGGTCCAGGACCAGGTGTCATAGGTCA
CGGTCCAGGACCAGGTGTTTAGGCATA
CGGTCCAGGAGCTGCCGTAAGCCTTCT
CGGTCCAGGAGCTGCCGTATCATTCTG
CGGTCCAGGAGCTGCCGTCACAAGTAT
CGGTCCAGGAGCTGCCGTACACCTTAG
CGGTCCAGGAGCTGCCGTGAACGACAA
CGGTCCAGGAGCTGCCGTAGTCTGTAC
CGGTCCAGGAGCTGCCGTAAATTACAG
CGGTCCAGGAGCTGCCGTGGCTACAGA
CGGTCCAGGAGCTGCCGTAATGTATCG
CGGTCCAGGAGCTGCCGTCAAGTAGAA
CGGTCCAGGAGCTGCCGTGATCTCTTA
CGGTCCAGGAGCTGCCGTAACAACGCG
CGGTCCAGGAGCTGCCGTGGTGAGTTA
CGGTCCAGGAGCTGCCGTCAGGGAGGG
CGGTCCAGGAGCTGCCGTTCCGTCTTA
CGGTCCAGGAGCTGCCGTTGCATAGTA
CGGTCCAGGAGCTGCCGTACTTACGAT
CGGTCCAGGAGCTGCCGTTGTATGCGA
CGGTCCAGGAGCTGCCGTGCTCCTTGA
CGGTCCAGGAGCTGCCGTGGCACAACA
CGGTCCAGGAGCTGCCGTCTCAAGACA
CGGTCCAGGAGCTGCCGTACGCTGTTG
CGGTCCAGGAGCTGCCGTATATTGTAA
CGGTCCAGGAGCTGCCGTAAGTTTACG
CGGTCCAGGAGCTGCCGTCAGCCTGGC
CGGTCCAGGAGCTGCCGTCTATTAGCC
CGGTCCAGGAGCTGCCGTCAAACGTGG
CGGTCCAGGAGCTGCCGTAAAGTCATT
CGGTCCAGGAGCTGCCGTGTCTTGGCA
CGGTCCAGGAGCTGCCGTGATCAGCGA
CGGTCCAGGAGCTGCCGTACATTCGGC
CGGTCCAGGAGCTGCCGTAGTAATTAG
CGGTCCAGGAGCTGCCGTTGAAGCCAA
CGGTCCAGGAGCTGCCGTTCTACGACA
CGGTCCAGGAGCTGCCGTCATAACGTT
CGGTCCAGGAGCTGCCGTATGGGACTC
CGGTCCAGGAGCTGCCGTGATAGAGGA
CGGTCCAGGAGCTGCCGTCTACATGCG
CGGTCCAGGAGCTGCCGTCAACGATCT
CGGTCCAGGAGCTGCCGTGTTAGCCTA
CGGTCCAGGAGCTGCCGTAGTTGCATC
CGGTCCAGGAGCTGCCGTAAGGGAACT
CGGTCCAGGAGCTGCCGTACTACATAT
CGGTCCAGGAGCTGCCGTCTAAGCTTC
CGGTCCAGGAGCTGCCGTACGAACCAG
CGGTCCAGGAGCTGCCGTTACTTCGGA
CGGTCCAGGAGCTGCCGTAACATCCAT
CGGTCCAGGAGCTGCCGTAGCCTGGTT
CGGTCCAGGAGCTGCCGTCAAGTTTCC
CGGTCCAGGAGCTGCCGTCAGGCATTT
CGGTCCAGGAGCTGCCGTACGTGGGAG
CGGTCCAGGAGCTGCCGTTCTCACGGA
CGGTCCAGGAGCTGCCGTGCAACATTA
CGGTCCAGGAGCTGCCGTATGGTCCGT
CGGTCCAGGAGCTGCCGTCTATCATGA
CGGTCCAGGAGCTGCCGTCAATACAAG
CGGTCCAGGAGCTGCCGTAAAGAGGCC
CGGTCCAGGAGCTGCCGTGTAGAAGCA
CGGTCCAGGAGCTGCCGTGCTATGGAA
CGGTCCAGGAGCTGCCGTACTCCAGGG
CGGTCCAGGAGCTGCCGTACAAGTGCA
CGGTCCAGGAGCTGCCGTGATGGTCCA
CGGTCCAGGAGCTGCCGTTCCTCAATA
CGGTCCAGGAGCTGCCGTAATAAACAA
CGGTCCAGGAGCTGCCGTCTGTACGGA
CGGTCCAGGAGCTGCCGTCTAGATAGA
CGGTCCAGGAGCTGCCGTAGCTATGTG
CGGTCCAGGAGCTGCCGTAAATGGAGG
CGGTCCAGGAGCTGCCGTAGCCGCAAG
CGGTCCAGGAGCTGCCGTACAGTAAAC
CGGTCCAGGAGCTGCCGTAACGTGTGA
CGGTCCAGGAGCTGCCGTACTGAATTC
CGGTCCAGGAGCTGCCGTAAGGGTCAG
CGGTCCAGGAGCTGCCGTTGTCTATCA
CGGTCCAGGAGCTGCCGTTCAGATTCA
CGGTCCAGGAGCTGCCGTCACGATCCG
CGGTCCAGGAGCTGCCGTAACAGAAAC
CGGTCCAGGAGCTGCCGTCATGAATGA
CGGTCCAGGAGCTGCCGTCGTACTACG
CGGTCCAGGAGCTGCCGTTTCAGCTCA
CGGTCCAGGAGCTGCCGTAAGGCCGCA
CGGTCCAGGAGCTGCCGTGGTTGGACA
CGGTCCAGGAGCTGCCGTCGTCTAGGT
CGGTCCAGGAGCTGCCGTAATTCGGCG
CGGTCCAGGAGCTGCCGTCAACCTCCA
CGGTCCAGGAGCTGCCGTCAATAGGGT
CGGTCCAGGAGCTGCCGTACAGGCTCC
CGGTCCAGGAGCTGCCGTACAACTAGT
CGGTCCAGGAGCTGCCGTAGTTGTTCT
CGGTCCAGGAGCTGCCGTAATTACCGG
CGGTCCAGGAGCTGCCGTACAAACTTT
CGGTCCAGGAGCTGCCGTTCTCGGTTA
CGGTCCAGGAGCTGCCGTACTAGACCG
CGGTCCAGGAGCTGCCGTACTCATACG
CGGTCCAGGAGCTGCCGTATCGAGTCT
CGGTCCAGGAGCTGCCGTCATAGGTCA
CGGTCCAGGAGCTGCCGTTTAGGCATA
CGGTCCAGGTATAGCCCTAAGCCTTCT
CGGTCCAGGTATAGCCCTATCATTCTG
CGGTCCAGGTATAGCCCTCACAAGTAT
CGGTCCAGGTATAGCCCTACACCTTAG
CGGTCCAGGTATAGCCCTGAACGACAA
CGGTCCAGGTATAGCCCTAGTCTGTAC
CGGTCCAGGTATAGCCCTAAATTACAG
CGGTCCAGGTATAGCCCTGGCTACAGA
CGGTCCAGGTATAGCCCTAATGTATCG
CGGTCCAGGTATAGCCCTCAAGTAGAA
CGGTCCAGGTATAGCCCTGATCTCTTA
CGGTCCAGGTATAGCCCTAACAACGCG
CGGTCCAGGTATAGCCCTGGTGAGTTA
CGGTCCAGGTATAGCCCTCAGGGAGGG
CGGTCCAGGTATAGCCCTTCCGTCTTA
CGGTCCAGGTATAGCCCTTGCATAGTA
CGGTCCAGGTATAGCCCTACTTACGAT
CGGTCCAGGTATAGCCCTTGTATGCGA
CGGTCCAGGTATAGCCCTGCTCCTTGA
CGGTCCAGGTATAGCCCTGGCACAACA
CGGTCCAGGTATAGCCCTCTCAAGACA
CGGTCCAGGTATAGCCCTACGCTGTTG
CGGTCCAGGTATAGCCCTATATTGTAA
CGGTCCAGGTATAGCCCTAAGTTTACG
CGGTCCAGGTATAGCCCTCAGCCTGGC
CGGTCCAGGTATAGCCCTCTATTAGCC
CGGTCCAGGTATAGCCCTCAAACGTGG
CGGTCCAGGTATAGCCCTAAAGTCATT
CGGTCCAGGTATAGCCCTGTCTTGGCA
CGGTCCAGGTATAGCCCTGATCAGCGA
CGGTCCAGGTATAGCCCTACATTCGGC
CGGTCCAGGTATAGCCCTAGTAATTAG
CGGTCCAGGTATAGCCCTTGAAGCCAA
CGGTCCAGGTATAGCCCTTCTACGACA
CGGTCCAGGTATAGCCCTCATAACGTT
CGGTCCAGGTATAGCCCTATGGGACTC
CGGTCCAGGTATAGCCCTGATAGAGGA
CGGTCCAGGTATAGCCCTCTACATGCG
CGGTCCAGGTATAGCCCTCAACGATCT
CGGTCCAGGTATAGCCCTGTTAGCCTA
CGGTCCAGGTATAGCCCTAGTTGCATC
CGGTCCAGGTATAGCCCTAAGGGAACT
CGGTCCAGGTATAGCCCTACTACATAT
CGGTCCAGGTATAGCCCTCTAAGCTTC
CGGTCCAGGTATAGCCCTACGAACCAG
CGGTCCAGGTATAGCCCTTACTTCGGA
CGGTCCAGGTATAGCCCTAACATCCAT
CGGTCCAGGTATAGCCCTAGCCTGGTT
CGGTCCAGGTATAGCCCTCAAGTTTCC
CGGTCCAGGTATAGCCCTCAGGCATTT
CGGTCCAGGTATAGCCCTACGTGGGAG
CGGTCCAGGTATAGCCCTTCTCACGGA
CGGTCCAGGTATAGCCCTGCAACATTA
CGGTCCAGGTATAGCCCTATGGTCCGT
CGGTCCAGGTATAGCCCTCTATCATGA
CGGTCCAGGTATAGCCCTCAATACAAG
CGGTCCAGGTATAGCCCTAAAGAGGCC
CGGTCCAGGTATAGCCCTGTAGAAGCA
CGGTCCAGGTATAGCCCTGCTATGGAA
CGGTCCAGGTATAGCCCTACTCCAGGG
CGGTCCAGGTATAGCCCTACAAGTGCA
CGGTCCAGGTATAGCCCTGATGGTCCA
CGGTCCAGGTATAGCCCTTCCTCAATA
CGGTCCAGGTATAGCCCTAATAAACAA
CGGTCCAGGTATAGCCCTCTGTACGGA
CGGTCCAGGTATAGCCCTCTAGATAGA
CGGTCCAGGTATAGCCCTAGCTATGTG
CGGTCCAGGTATAGCCCTAAATGGAGG
CGGTCCAGGTATAGCCCTAGCCGCAAG
CGGTCCAGGTATAGCCCTACAGTAAAC
CGGTCCAGGTATAGCCCTAACGTGTGA
CGGTCCAGGTATAGCCCTACTGAATTC
CGGTCCAGGTATAGCCCTAAGGGTCAG
CGGTCCAGGTATAGCCCTTGTCTATCA
CGGTCCAGGTATAGCCCTTCAGATTCA
CGGTCCAGGTATAGCCCTCACGATCCG
CGGTCCAGGTATAGCCCTAACAGAAAC
CGGTCCAGGTATAGCCCTCATGAATGA
CGGTCCAGGTATAGCCCTCGTACTACG
CGGTCCAGGTATAGCCCTTTCAGCTCA
CGGTCCAGGTATAGCCCTAAGGCCGCA
CGGTCCAGGTATAGCCCTGGTTGGACA
CGGTCCAGGTATAGCCCTCGTCTAGGT
CGGTCCAGGTATAGCCCTAATTCGGCG
CGGTCCAGGTATAGCCCTCAACCTCCA
CGGTCCAGGTATAGCCCTCAATAGGGT
CGGTCCAGGTATAGCCCTACAGGCTCC
CGGTCCAGGTATAGCCCTACAACTAGT
CGGTCCAGGTATAGCCCTAGTTGTTCT
CGGTCCAGGTATAGCCCTAATTACCGG
CGGTCCAGGTATAGCCCTACAAACTTT
CGGTCCAGGTATAGCCCTTCTCGGTTA
CGGTCCAGGTATAGCCCTACTAGACCG
CGGTCCAGGTATAGCCCTACTCATACG
CGGTCCAGGTATAGCCCTATCGAGTCT
CGGTCCAGGTATAGCCCTCATAGGTCA
CGGTCCAGGTATAGCCCTTTAGGCATA
CGGTCCAGGAGAGGACCAAAGCCTTCT
CGGTCCAGGAGAGGACCAATCATTCTG
CGGTCCAGGAGAGGACCACACAAGTAT
CGGTCCAGGAGAGGACCAACACCTTAG
CGGTCCAGGAGAGGACCAGAACGACAA
CGGTCCAGGAGAGGACCAAGTCTGTAC
CGGTCCAGGAGAGGACCAAAATTACAG
CGGTCCAGGAGAGGACCAGGCTACAGA
CGGTCCAGGAGAGGACCAAATGTATCG
CGGTCCAGGAGAGGACCACAAGTAGAA
CGGTCCAGGAGAGGACCAGATCTCTTA
CGGTCCAGGAGAGGACCAAACAACGCG
CGGTCCAGGAGAGGACCAGGTGAGTTA
CGGTCCAGGAGAGGACCACAGGGAGGG
CGGTCCAGGAGAGGACCATCCGTCTTA
CGGTCCAGGAGAGGACCATGCATAGTA
CGGTCCAGGAGAGGACCAACTTACGAT
CGGTCCAGGAGAGGACCATGTATGCGA
CGGTCCAGGAGAGGACCAGCTCCTTGA
CGGTCCAGGAGAGGACCAGGCACAACA
CGGTCCAGGAGAGGACCACTCAAGACA
CGGTCCAGGAGAGGACCAACGCTGTTG
CGGTCCAGGAGAGGACCAATATTGTAA
CGGTCCAGGAGAGGACCAAAGTTTACG
CGGTCCAGGAGAGGACCACAGCCTGGC
CGGTCCAGGAGAGGACCACTATTAGCC
CGGTCCAGGAGAGGACCACAAACGTGG
CGGTCCAGGAGAGGACCAAAAGTCATT
CGGTCCAGGAGAGGACCAGTCTTGGCA
CGGTCCAGGAGAGGACCAGATCAGCGA
CGGTCCAGGAGAGGACCAACATTCGGC
CGGTCCAGGAGAGGACCAAGTAATTAG
CGGTCCAGGAGAGGACCATGAAGCCAA
CGGTCCAGGAGAGGACCATCTACGACA
CGGTCCAGGAGAGGACCACATAACGTT
CGGTCCAGGAGAGGACCAATGGGACTC
CGGTCCAGGAGAGGACCAGATAGAGGA
CGGTCCAGGAGAGGACCACTACATGCG
CGGTCCAGGAGAGGACCACAACGATCT
CGGTCCAGGAGAGGACCAGTTAGCCTA
CGGTCCAGGAGAGGACCAAGTTGCATC
CGGTCCAGGAGAGGACCAAAGGGAACT
CGGTCCAGGAGAGGACCAACTACATAT
CGGTCCAGGAGAGGACCACTAAGCTTC
CGGTCCAGGAGAGGACCAACGAACCAG
CGGTCCAGGAGAGGACCATACTTCGGA
CGGTCCAGGAGAGGACCAAACATCCAT
CGGTCCAGGAGAGGACCAAGCCTGGTT
CGGTCCAGGAGAGGACCACAAGTTTCC
CGGTCCAGGAGAGGACCACAGGCATTT
CGGTCCAGGAGAGGACCAACGTGGGAG
CGGTCCAGGAGAGGACCATCTCACGGA
CGGTCCAGGAGAGGACCAGCAACATTA
CGGTCCAGGAGAGGACCAATGGTCCGT
CGGTCCAGGAGAGGACCACTATCATGA
CGGTCCAGGAGAGGACCACAATACAAG
CGGTCCAGGAGAGGACCAAAAGAGGCC
CGGTCCAGGAGAGGACCAGTAGAAGCA
CGGTCCAGGAGAGGACCAGCTATGGAA
CGGTCCAGGAGAGGACCAACTCCAGGG
CGGTCCAGGAGAGGACCAACAAGTGCA
CGGTCCAGGAGAGGACCAGATGGTCCA
CGGTCCAGGAGAGGACCATCCTCAATA
CGGTCCAGGAGAGGACCAAATAAACAA
CGGTCCAGGAGAGGACCACTGTACGGA
CGGTCCAGGAGAGGACCACTAGATAGA
CGGTCCAGGAGAGGACCAAGCTATGTG
CGGTCCAGGAGAGGACCAAAATGGAGG
CGGTCCAGGAGAGGACCAAGCCGCAAG
CGGTCCAGGAGAGGACCAACAGTAAAC
CGGTCCAGGAGAGGACCAAACGTGTGA
CGGTCCAGGAGAGGACCAACTGAATTC
CGGTCCAGGAGAGGACCAAAGGGTCAG
CGGTCCAGGAGAGGACCATGTCTATCA
CGGTCCAGGAGAGGACCATCAGATTCA
CGGTCCAGGAGAGGACCACACGATCCG
CGGTCCAGGAGAGGACCAAACAGAAAC
CGGTCCAGGAGAGGACCACATGAATGA
CGGTCCAGGAGAGGACCACGTACTACG
CGGTCCAGGAGAGGACCATTCAGCTCA
CGGTCCAGGAGAGGACCAAAGGCCGCA
CGGTCCAGGAGAGGACCAGGTTGGACA
CGGTCCAGGAGAGGACCACGTCTAGGT
CGGTCCAGGAGAGGACCAAATTCGGCG
CGGTCCAGGAGAGGACCACAACCTCCA
CGGTCCAGGAGAGGACCACAATAGGGT
CGGTCCAGGAGAGGACCAACAGGCTCC
CGGTCCAGGAGAGGACCAACAACTAGT
CGGTCCAGGAGAGGACCAAGTTGTTCT
CGGTCCAGGAGAGGACCAAATTACCGG
CGGTCCAGGAGAGGACCAACAAACTTT
CGGTCCAGGAGAGGACCATCTCGGTTA
CGGTCCAGGAGAGGACCAACTAGACCG
CGGTCCAGGAGAGGACCAACTCATACG
CGGTCCAGGAGAGGACCAATCGAGTCT
CGGTCCAGGAGAGGACCACATAGGTCA
CGGTCCAGGAGAGGACCATTAGGCATA
CGGTCCAGGACAATATGGAAGCCTTCT
CGGTCCAGGACAATATGGATCATTCTG
CGGTCCAGGACAATATGGCACAAGTAT
CGGTCCAGGACAATATGGACACCTTAG
CGGTCCAGGACAATATGGGAACGACAA
CGGTCCAGGACAATATGGAGTCTGTAC
CGGTCCAGGACAATATGGAAATTACAG
CGGTCCAGGACAATATGGGGCTACAGA
CGGTCCAGGACAATATGGAATGTATCG
CGGTCCAGGACAATATGGCAAGTAGAA
CGGTCCAGGACAATATGGGATCTCTTA
CGGTCCAGGACAATATGGAACAACGCG
CGGTCCAGGACAATATGGGGTGAGTTA
CGGTCCAGGACAATATGGCAGGGAGGG
CGGTCCAGGACAATATGGTCCGTCTTA
CGGTCCAGGACAATATGGTGCATAGTA
CGGTCCAGGACAATATGGACTTACGAT
CGGTCCAGGACAATATGGTGTATGCGA
CGGTCCAGGACAATATGGGCTCCTTGA
CGGTCCAGGACAATATGGGGCACAACA
CGGTCCAGGACAATATGGCTCAAGACA
CGGTCCAGGACAATATGGACGCTGTTG
CGGTCCAGGACAATATGGATATTGTAA
CGGTCCAGGACAATATGGAAGTTTACG
CGGTCCAGGACAATATGGCAGCCTGGC
CGGTCCAGGACAATATGGCTATTAGCC
CGGTCCAGGACAATATGGCAAACGTGG
CGGTCCAGGACAATATGGAAAGTCATT
CGGTCCAGGACAATATGGGTCTTGGCA
CGGTCCAGGACAATATGGGATCAGCGA
CGGTCCAGGACAATATGGACATTCGGC
CGGTCCAGGACAATATGGAGTAATTAG
CGGTCCAGGACAATATGGTGAAGCCAA
CGGTCCAGGACAATATGGTCTACGACA
CGGTCCAGGACAATATGGCATAACGTT
CGGTCCAGGACAATATGGATGGGACTC
CGGTCCAGGACAATATGGGATAGAGGA
CGGTCCAGGACAATATGGCTACATGCG
CGGTCCAGGACAATATGGCAACGATCT
CGGTCCAGGACAATATGGGTTAGCCTA
CGGTCCAGGACAATATGGAGTTGCATC
CGGTCCAGGACAATATGGAAGGGAACT
CGGTCCAGGACAATATGGACTACATAT
CGGTCCAGGACAATATGGCTAAGCTTC
CGGTCCAGGACAATATGGACGAACCAG
CGGTCCAGGACAATATGGTACTTCGGA
CGGTCCAGGACAATATGGAACATCCAT
CGGTCCAGGACAATATGGAGCCTGGTT
CGGTCCAGGACAATATGGCAAGTTTCC
CGGTCCAGGACAATATGGCAGGCATTT
CGGTCCAGGACAATATGGACGTGGGAG
CGGTCCAGGACAATATGGTCTCACGGA
CGGTCCAGGACAATATGGGCAACATTA
CGGTCCAGGACAATATGGATGGTCCGT
CGGTCCAGGACAATATGGCTATCATGA
CGGTCCAGGACAATATGGCAATACAAG
CGGTCCAGGACAATATGGAAAGAGGCC
CGGTCCAGGACAATATGGGTAGAAGCA
CGGTCCAGGACAATATGGGCTATGGAA
CGGTCCAGGACAATATGGACTCCAGGG
CGGTCCAGGACAATATGGACAAGTGCA
CGGTCCAGGACAATATGGGATGGTCCA
CGGTCCAGGACAATATGGTCCTCAATA
CGGTCCAGGACAATATGGAATAAACAA
CGGTCCAGGACAATATGGCTGTACGGA
CGGTCCAGGACAATATGGCTAGATAGA
CGGTCCAGGACAATATGGAGCTATGTG
CGGTCCAGGACAATATGGAAATGGAGG
CGGTCCAGGACAATATGGAGCCGCAAG
CGGTCCAGGACAATATGGACAGTAAAC
CGGTCCAGGACAATATGGAACGTGTGA
CGGTCCAGGACAATATGGACTGAATTC
CGGTCCAGGACAATATGGAAGGGTCAG
CGGTCCAGGACAATATGGTGTCTATCA
CGGTCCAGGACAATATGGTCAGATTCA
CGGTCCAGGACAATATGGCACGATCCG
CGGTCCAGGACAATATGGAACAGAAAC
CGGTCCAGGACAATATGGCATGAATGA
CGGTCCAGGACAATATGGCGTACTACG
CGGTCCAGGACAATATGGTTCAGCTCA
CGGTCCAGGACAATATGGAAGGCCGCA
CGGTCCAGGACAATATGGGGTTGGACA
CGGTCCAGGACAATATGGCGTCTAGGT
CGGTCCAGGACAATATGGAATTCGGCG
CGGTCCAGGACAATATGGCAACCTCCA
CGGTCCAGGACAATATGGCAATAGGGT
CGGTCCAGGACAATATGGACAGGCTCC
CGGTCCAGGACAATATGGACAACTAGT
CGGTCCAGGACAATATGGAGTTGTTCT
CGGTCCAGGACAATATGGAATTACCGG
CGGTCCAGGACAATATGGACAAACTTT
CGGTCCAGGACAATATGGTCTCGGTTA
CGGTCCAGGACAATATGGACTAGACCG
CGGTCCAGGACAATATGGACTCATACG
CGGTCCAGGACAATATGGATCGAGTCT
CGGTCCAGGACAATATGGCATAGGTCA
CGGTCCAGGACAATATGGTTAGGCATA
CGGTCCAGGCAGCACTTCAAGCCTTCT
CGGTCCAGGCAGCACTTCATCATTCTG
CGGTCCAGGCAGCACTTCCACAAGTAT
CGGTCCAGGCAGCACTTCACACCTTAG
CGGTCCAGGCAGCACTTCGAACGACAA
CGGTCCAGGCAGCACTTCAGTCTGTAC
CGGTCCAGGCAGCACTTCAAATTACAG
CGGTCCAGGCAGCACTTCGGCTACAGA
CGGTCCAGGCAGCACTTCAATGTATCG
CGGTCCAGGCAGCACTTCCAAGTAGAA
CGGTCCAGGCAGCACTTCGATCTCTTA
CGGTCCAGGCAGCACTTCAACAACGCG
CGGTCCAGGCAGCACTTCGGTGAGTTA
CGGTCCAGGCAGCACTTCCAGGGAGGG
CGGTCCAGGCAGCACTTCTCCGTCTTA
CGGTCCAGGCAGCACTTCTGCATAGTA
CGGTCCAGGCAGCACTTCACTTACGAT
CGGTCCAGGCAGCACTTCTGTATGCGA
CGGTCCAGGCAGCACTTCGCTCCTTGA
CGGTCCAGGCAGCACTTCGGCACAACA
CGGTCCAGGCAGCACTTCCTCAAGACA
CGGTCCAGGCAGCACTTCACGCTGTTG
CGGTCCAGGCAGCACTTCATATTGTAA
CGGTCCAGGCAGCACTTCAAGTTTACG
CGGTCCAGGCAGCACTTCCAGCCTGGC
CGGTCCAGGCAGCACTTCCTATTAGCC
CGGTCCAGGCAGCACTTCCAAACGTGG
CGGTCCAGGCAGCACTTCAAAGTCATT
CGGTCCAGGCAGCACTTCGTCTTGGCA
CGGTCCAGGCAGCACTTCGATCAGCGA
CGGTCCAGGCAGCACTTCACATTCGGC
CGGTCCAGGCAGCACTTCAGTAATTAG
CGGTCCAGGCAGCACTTCTGAAGCCAA
CGGTCCAGGCAGCACTTCTCTACGACA
CGGTCCAGGCAGCACTTCCATAACGTT
CGGTCCAGGCAGCACTTCATGGGACTC
CGGTCCAGGCAGCACTTCGATAGAGGA
CGGTCCAGGCAGCACTTCCTACATGCG
CGGTCCAGGCAGCACTTCCAACGATCT
CGGTCCAGGCAGCACTTCGTTAGCCTA
CGGTCCAGGCAGCACTTCAGTTGCATC
CGGTCCAGGCAGCACTTCAAGGGAACT
CGGTCCAGGCAGCACTTCACTACATAT
CGGTCCAGGCAGCACTTCCTAAGCTTC
CGGTCCAGGCAGCACTTCACGAACCAG
CGGTCCAGGCAGCACTTCTACTTCGGA
CGGTCCAGGCAGCACTTCAACATCCAT
CGGTCCAGGCAGCACTTCAGCCTGGTT
CGGTCCAGGCAGCACTTCCAAGTTTCC
CGGTCCAGGCAGCACTTCCAGGCATTT
CGGTCCAGGCAGCACTTCACGTGGGAG
CGGTCCAGGCAGCACTTCTCTCACGGA
CGGTCCAGGCAGCACTTCGCAACATTA
CGGTCCAGGCAGCACTTCATGGTCCGT
CGGTCCAGGCAGCACTTCCTATCATGA
CGGTCCAGGCAGCACTTCCAATACAAG
CGGTCCAGGCAGCACTTCAAAGAGGCC
CGGTCCAGGCAGCACTTCGTAGAAGCA
CGGTCCAGGCAGCACTTCGCTATGGAA
CGGTCCAGGCAGCACTTCACTCCAGGG
CGGTCCAGGCAGCACTTCACAAGTGCA
CGGTCCAGGCAGCACTTCGATGGTCCA
CGGTCCAGGCAGCACTTCTCCTCAATA
CGGTCCAGGCAGCACTTCAATAAACAA
CGGTCCAGGCAGCACTTCCTGTACGGA
CGGTCCAGGCAGCACTTCCTAGATAGA
CGGTCCAGGCAGCACTTCAGCTATGTG
CGGTCCAGGCAGCACTTCAAATGGAGG
CGGTCCAGGCAGCACTTCAGCCGCAAG
CGGTCCAGGCAGCACTTCACAGTAAAC
CGGTCCAGGCAGCACTTCAACGTGTGA
CGGTCCAGGCAGCACTTCACTGAATTC
CGGTCCAGGCAGCACTTCAAGGGTCAG
CGGTCCAGGCAGCACTTCTGTCTATCA
CGGTCCAGGCAGCACTTCTCAGATTCA
CGGTCCAGGCAGCACTTCCACGATCCG
CGGTCCAGGCAGCACTTCAACAGAAAC
CGGTCCAGGCAGCACTTCCATGAATGA
CGGTCCAGGCAGCACTTCCGTACTACG
CGGTCCAGGCAGCACTTCTTCAGCTCA
CGGTCCAGGCAGCACTTCAAGGCCGCA
CGGTCCAGGCAGCACTTCGGTTGGACA
CGGTCCAGGCAGCACTTCCGTCTAGGT
CGGTCCAGGCAGCACTTCAATTCGGCG
CGGTCCAGGCAGCACTTCCAACCTCCA
CGGTCCAGGCAGCACTTCCAATAGGGT
CGGTCCAGGCAGCACTTCACAGGCTCC
CGGTCCAGGCAGCACTTCACAACTAGT
CGGTCCAGGCAGCACTTCAGTTGTTCT
CGGTCCAGGCAGCACTTCAATTACCGG
CGGTCCAGGCAGCACTTCACAAACTTT
CGGTCCAGGCAGCACTTCTCTCGGTTA
CGGTCCAGGCAGCACTTCACTAGACCG
CGGTCCAGGCAGCACTTCACTCATACG
CGGTCCAGGCAGCACTTCATCGAGTCT
CGGTCCAGGCAGCACTTCCATAGGTCA
CGGTCCAGGCAGCACTTCTTAGGCATA
CGGTCCAGGCACTTATGTAAGCCTTCT
CGGTCCAGGCACTTATGTATCATTCTG
CGGTCCAGGCACTTATGTCACAAGTAT
CGGTCCAGGCACTTATGTACACCTTAG
CGGTCCAGGCACTTATGTGAACGACAA
CGGTCCAGGCACTTATGTAGTCTGTAC
CGGTCCAGGCACTTATGTAAATTACAG
CGGTCCAGGCACTTATGTGGCTACAGA
CGGTCCAGGCACTTATGTAATGTATCG
CGGTCCAGGCACTTATGTCAAGTAGAA
CGGTCCAGGCACTTATGTGATCTCTTA
CGGTCCAGGCACTTATGTAACAACGCG
CGGTCCAGGCACTTATGTGGTGAGTTA
CGGTCCAGGCACTTATGTCAGGGAGGG
CGGTCCAGGCACTTATGTTCCGTCTTA
CGGTCCAGGCACTTATGTTGCATAGTA
CGGTCCAGGCACTTATGTACTTACGAT
CGGTCCAGGCACTTATGTTGTATGCGA
CGGTCCAGGCACTTATGTGCTCCTTGA
CGGTCCAGGCACTTATGTGGCACAACA
CGGTCCAGGCACTTATGTCTCAAGACA
CGGTCCAGGCACTTATGTACGCTGTTG
CGGTCCAGGCACTTATGTATATTGTAA
CGGTCCAGGCACTTATGTAAGTTTACG
CGGTCCAGGCACTTATGTCAGCCTGGC
CGGTCCAGGCACTTATGTCTATTAGCC
CGGTCCAGGCACTTATGTCAAACGTGG
CGGTCCAGGCACTTATGTAAAGTCATT
CGGTCCAGGCACTTATGTGTCTTGGCA
CGGTCCAGGCACTTATGTGATCAGCGA
CGGTCCAGGCACTTATGTACATTCGGC
CGGTCCAGGCACTTATGTAGTAATTAG
CGGTCCAGGCACTTATGTTGAAGCCAA
CGGTCCAGGCACTTATGTTCTACGACA
CGGTCCAGGCACTTATGTCATAACGTT
CGGTCCAGGCACTTATGTATGGGACTC
CGGTCCAGGCACTTATGTGATAGAGGA
CGGTCCAGGCACTTATGTCTACATGCG
CGGTCCAGGCACTTATGTCAACGATCT
CGGTCCAGGCACTTATGTGTTAGCCTA
CGGTCCAGGCACTTATGTAGTTGCATC
CGGTCCAGGCACTTATGTAAGGGAACT
CGGTCCAGGCACTTATGTACTACATAT
CGGTCCAGGCACTTATGTCTAAGCTTC
CGGTCCAGGCACTTATGTACGAACCAG
CGGTCCAGGCACTTATGTTACTTCGGA
CGGTCCAGGCACTTATGTAACATCCAT
CGGTCCAGGCACTTATGTAGCCTGGTT
CGGTCCAGGCACTTATGTCAAGTTTCC
CGGTCCAGGCACTTATGTCAGGCATTT
CGGTCCAGGCACTTATGTACGTGGGAG
CGGTCCAGGCACTTATGTTCTCACGGA
CGGTCCAGGCACTTATGTGCAACATTA
CGGTCCAGGCACTTATGTATGGTCCGT
CGGTCCAGGCACTTATGTCTATCATGA
CGGTCCAGGCACTTATGTCAATACAAG
CGGTCCAGGCACTTATGTAAAGAGGCC
CGGTCCAGGCACTTATGTGTAGAAGCA
CGGTCCAGGCACTTATGTGCTATGGAA
CGGTCCAGGCACTTATGTACTCCAGGG
CGGTCCAGGCACTTATGTACAAGTGCA
CGGTCCAGGCACTTATGTGATGGTCCA
CGGTCCAGGCACTTATGTTCCTCAATA
CGGTCCAGGCACTTATGTAATAAACAA
CGGTCCAGGCACTTATGTCTGTACGGA
CGGTCCAGGCACTTATGTCTAGATAGA
CGGTCCAGGCACTTATGTAGCTATGTG
CGGTCCAGGCACTTATGTAAATGGAGG
CGGTCCAGGCACTTATGTAGCCGCAAG
CGGTCCAGGCACTTATGTACAGTAAAC
CGGTCCAGGCACTTATGTAACGTGTGA
CGGTCCAGGCACTTATGTACTGAATTC
CGGTCCAGGCACTTATGTAAGGGTCAG
CGGTCCAGGCACTTATGTTGTCTATCA
CGGTCCAGGCACTTATGTTCAGATTCA
CGGTCCAGGCACTTATGTCACGATCCG
CGGTCCAGGCACTTATGTAACAGAAAC
CGGTCCAGGCACTTATGTCATGAATGA
CGGTCCAGGCACTTATGTCGTACTACG
CGGTCCAGGCACTTATGTTTCAGCTCA
CGGTCCAGGCACTTATGTAAGGCCGCA
CGGTCCAGGCACTTATGTGGTTGGACA
CGGTCCAGGCACTTATGTCGTCTAGGT
CGGTCCAGGCACTTATGTAATTCGGCG
CGGTCCAGGCACTTATGTCAACCTCCA
CGGTCCAGGCACTTATGTCAATAGGGT
CGGTCCAGGCACTTATGTACAGGCTCC
CGGTCCAGGCACTTATGTACAACTAGT
CGGTCCAGGCACTTATGTAGTTGTTCT
CGGTCCAGGCACTTATGTAATTACCGG
CGGTCCAGGCACTTATGTACAAACTTT
CGGTCCAGGCACTTATGTTCTCGGTTA
CGGTCCAGGCACTTATGTACTAGACCG
CGGTCCAGGCACTTATGTACTCATACG
CGGTCCAGGCACTTATGTATCGAGTCT
CGGTCCAGGCACTTATGTCATAGGTCA
CGGTCCAGGCACTTATGTTTAGGCATA
CGGTCCAGGAGTGAAAGGAAGCCTTCT
CGGTCCAGGAGTGAAAGGATCATTCTG
CGGTCCAGGAGTGAAAGGCACAAGTAT
CGGTCCAGGAGTGAAAGGACACCTTAG
CGGTCCAGGAGTGAAAGGGAACGACAA
CGGTCCAGGAGTGAAAGGAGTCTGTAC
CGGTCCAGGAGTGAAAGGAAATTACAG
CGGTCCAGGAGTGAAAGGGGCTACAGA
CGGTCCAGGAGTGAAAGGAATGTATCG
CGGTCCAGGAGTGAAAGGCAAGTAGAA
CGGTCCAGGAGTGAAAGGGATCTCTTA
CGGTCCAGGAGTGAAAGGAACAACGCG
CGGTCCAGGAGTGAAAGGGGTGAGTTA
CGGTCCAGGAGTGAAAGGCAGGGAGGG
CGGTCCAGGAGTGAAAGGTCCGTCTTA
CGGTCCAGGAGTGAAAGGTGCATAGTA
CGGTCCAGGAGTGAAAGGACTTACGAT
CGGTCCAGGAGTGAAAGGTGTATGCGA
CGGTCCAGGAGTGAAAGGGCTCCTTGA
CGGTCCAGGAGTGAAAGGGGCACAACA
CGGTCCAGGAGTGAAAGGCTCAAGACA
CGGTCCAGGAGTGAAAGGACGCTGTTG
CGGTCCAGGAGTGAAAGGATATTGTAA
CGGTCCAGGAGTGAAAGGAAGTTTACG
CGGTCCAGGAGTGAAAGGCAGCCTGGC
CGGTCCAGGAGTGAAAGGCTATTAGCC
CGGTCCAGGAGTGAAAGGCAAACGTGG
CGGTCCAGGAGTGAAAGGAAAGTCATT
CGGTCCAGGAGTGAAAGGGTCTTGGCA
CGGTCCAGGAGTGAAAGGGATCAGCGA
CGGTCCAGGAGTGAAAGGACATTCGGC
CGGTCCAGGAGTGAAAGGAGTAATTAG
CGGTCCAGGAGTGAAAGGTGAAGCCAA
CGGTCCAGGAGTGAAAGGTCTACGACA
CGGTCCAGGAGTGAAAGGCATAACGTT
CGGTCCAGGAGTGAAAGGATGGGACTC
CGGTCCAGGAGTGAAAGGGATAGAGGA
CGGTCCAGGAGTGAAAGGCTACATGCG
CGGTCCAGGAGTGAAAGGCAACGATCT
CGGTCCAGGAGTGAAAGGGTTAGCCTA
CGGTCCAGGAGTGAAAGGAGTTGCATC
CGGTCCAGGAGTGAAAGGAAGGGAACT
CGGTCCAGGAGTGAAAGGACTACATAT
CGGTCCAGGAGTGAAAGGCTAAGCTTC
CGGTCCAGGAGTGAAAGGACGAACCAG
CGGTCCAGGAGTGAAAGGTACTTCGGA
CGGTCCAGGAGTGAAAGGAACATCCAT
CGGTCCAGGAGTGAAAGGAGCCTGGTT
CGGTCCAGGAGTGAAAGGCAAGTTTCC
CGGTCCAGGAGTGAAAGGCAGGCATTT
CGGTCCAGGAGTGAAAGGACGTGGGAG
CGGTCCAGGAGTGAAAGGTCTCACGGA
CGGTCCAGGAGTGAAAGGGCAACATTA
CGGTCCAGGAGTGAAAGGATGGTCCGT
CGGTCCAGGAGTGAAAGGCTATCATGA
CGGTCCAGGAGTGAAAGGCAATACAAG
CGGTCCAGGAGTGAAAGGAAAGAGGCC
CGGTCCAGGAGTGAAAGGGTAGAAGCA
CGGTCCAGGAGTGAAAGGGCTATGGAA
CGGTCCAGGAGTGAAAGGACTCCAGGG
CGGTCCAGGAGTGAAAGGACAAGTGCA
CGGTCCAGGAGTGAAAGGGATGGTCCA
CGGTCCAGGAGTGAAAGGTCCTCAATA
CGGTCCAGGAGTGAAAGGAATAAACAA
CGGTCCAGGAGTGAAAGGCTGTACGGA
CGGTCCAGGAGTGAAAGGCTAGATAGA
CGGTCCAGGAGTGAAAGGAGCTATGTG
CGGTCCAGGAGTGAAAGGAAATGGAGG
CGGTCCAGGAGTGAAAGGAGCCGCAAG
CGGTCCAGGAGTGAAAGGACAGTAAAC
CGGTCCAGGAGTGAAAGGAACGTGTGA
CGGTCCAGGAGTGAAAGGACTGAATTC
CGGTCCAGGAGTGAAAGGAAGGGTCAG
CGGTCCAGGAGTGAAAGGTGTCTATCA
CGGTCCAGGAGTGAAAGGTCAGATTCA
CGGTCCAGGAGTGAAAGGCACGATCCG
CGGTCCAGGAGTGAAAGGAACAGAAAC
CGGTCCAGGAGTGAAAGGCATGAATGA
CGGTCCAGGAGTGAAAGGCGTACTACG
CGGTCCAGGAGTGAAAGGTTCAGCTCA
CGGTCCAGGAGTGAAAGGAAGGCCGCA
CGGTCCAGGAGTGAAAGGGGTTGGACA
CGGTCCAGGAGTGAAAGGCGTCTAGGT
CGGTCCAGGAGTGAAAGGAATTCGGCG
CGGTCCAGGAGTGAAAGGCAACCTCCA
CGGTCCAGGAGTGAAAGGCAATAGGGT
CGGTCCAGGAGTGAAAGGACAGGCTCC
CGGTCCAGGAGTGAAAGGACAACTAGT
CGGTCCAGGAGTGAAAGGAGTTGTTCT
CGGTCCAGGAGTGAAAGGAATTACCGG
CGGTCCAGGAGTGAAAGGACAAACTTT
CGGTCCAGGAGTGAAAGGTCTCGGTTA
CGGTCCAGGAGTGAAAGGACTAGACCG
CGGTCCAGGAGTGAAAGGACTCATACG
CGGTCCAGGAGTGAAAGGATCGAGTCT
CGGTCCAGGAGTGAAAGGCATAGGTCA
CGGTCCAGGAGTGAAAGGTTAGGCATA
CGGTCCAGGAACCCTCGGAAGCCTTCT
CGGTCCAGGAACCCTCGGATCATTCTG
CGGTCCAGGAACCCTCGGCACAAGTAT
CGGTCCAGGAACCCTCGGACACCTTAG
CGGTCCAGGAACCCTCGGGAACGACAA
CGGTCCAGGAACCCTCGGAGTCTGTAC
CGGTCCAGGAACCCTCGGAAATTACAG
CGGTCCAGGAACCCTCGGGGCTACAGA
CGGTCCAGGAACCCTCGGAATGTATCG
CGGTCCAGGAACCCTCGGCAAGTAGAA
CGGTCCAGGAACCCTCGGGATCTCTTA
CGGTCCAGGAACCCTCGGAACAACGCG
CGGTCCAGGAACCCTCGGGGTGAGTTA
CGGTCCAGGAACCCTCGGCAGGGAGGG
CGGTCCAGGAACCCTCGGTCCGTCTTA
CGGTCCAGGAACCCTCGGTGCATAGTA
CGGTCCAGGAACCCTCGGACTTACGAT
CGGTCCAGGAACCCTCGGTGTATGCGA
CGGTCCAGGAACCCTCGGGCTCCTTGA
CGGTCCAGGAACCCTCGGGGCACAACA
CGGTCCAGGAACCCTCGGCTCAAGACA
CGGTCCAGGAACCCTCGGACGCTGTTG
CGGTCCAGGAACCCTCGGATATTGTAA
CGGTCCAGGAACCCTCGGAAGTTTACG
CGGTCCAGGAACCCTCGGCAGCCTGGC
CGGTCCAGGAACCCTCGGCTATTAGCC
CGGTCCAGGAACCCTCGGCAAACGTGG
CGGTCCAGGAACCCTCGGAAAGTCATT
CGGTCCAGGAACCCTCGGGTCTTGGCA
CGGTCCAGGAACCCTCGGGATCAGCGA
CGGTCCAGGAACCCTCGGACATTCGGC
CGGTCCAGGAACCCTCGGAGTAATTAG
CGGTCCAGGAACCCTCGGTGAAGCCAA
CGGTCCAGGAACCCTCGGTCTACGACA
CGGTCCAGGAACCCTCGGCATAACGTT
CGGTCCAGGAACCCTCGGATGGGACTC
CGGTCCAGGAACCCTCGGGATAGAGGA
CGGTCCAGGAACCCTCGGCTACATGCG
CGGTCCAGGAACCCTCGGCAACGATCT
CGGTCCAGGAACCCTCGGGTTAGCCTA
CGGTCCAGGAACCCTCGGAGTTGCATC
CGGTCCAGGAACCCTCGGAAGGGAACT
CGGTCCAGGAACCCTCGGACTACATAT
CGGTCCAGGAACCCTCGGCTAAGCTTC
CGGTCCAGGAACCCTCGGACGAACCAG
CGGTCCAGGAACCCTCGGTACTTCGGA
CGGTCCAGGAACCCTCGGAACATCCAT
CGGTCCAGGAACCCTCGGAGCCTGGTT
CGGTCCAGGAACCCTCGGCAAGTTTCC
CGGTCCAGGAACCCTCGGCAGGCATTT
CGGTCCAGGAACCCTCGGACGTGGGAG
CGGTCCAGGAACCCTCGGTCTCACGGA
CGGTCCAGGAACCCTCGGGCAACATTA
CGGTCCAGGAACCCTCGGATGGTCCGT
CGGTCCAGGAACCCTCGGCTATCATGA
CGGTCCAGGAACCCTCGGCAATACAAG
CGGTCCAGGAACCCTCGGAAAGAGGCC
CGGTCCAGGAACCCTCGGGTAGAAGCA
CGGTCCAGGAACCCTCGGGCTATGGAA
CGGTCCAGGAACCCTCGGACTCCAGGG
CGGTCCAGGAACCCTCGGACAAGTGCA
CGGTCCAGGAACCCTCGGGATGGTCCA
CGGTCCAGGAACCCTCGGTCCTCAATA
CGGTCCAGGAACCCTCGGAATAAACAA
CGGTCCAGGAACCCTCGGCTGTACGGA
CGGTCCAGGAACCCTCGGCTAGATAGA
CGGTCCAGGAACCCTCGGAGCTATGTG
CGGTCCAGGAACCCTCGGAAATGGAGG
CGGTCCAGGAACCCTCGGAGCCGCAAG
CGGTCCAGGAACCCTCGGACAGTAAAC
CGGTCCAGGAACCCTCGGAACGTGTGA
CGGTCCAGGAACCCTCGGACTGAATTC
CGGTCCAGGAACCCTCGGAAGGGTCAG
CGGTCCAGGAACCCTCGGTGTCTATCA
CGGTCCAGGAACCCTCGGTCAGATTCA
CGGTCCAGGAACCCTCGGCACGATCCG
CGGTCCAGGAACCCTCGGAACAGAAAC
CGGTCCAGGAACCCTCGGCATGAATGA
CGGTCCAGGAACCCTCGGCGTACTACG
CGGTCCAGGAACCCTCGGTTCAGCTCA
CGGTCCAGGAACCCTCGGAAGGCCGCA
CGGTCCAGGAACCCTCGGGGTTGGACA
CGGTCCAGGAACCCTCGGCGTCTAGGT
CGGTCCAGGAACCCTCGGAATTCGGCG
CGGTCCAGGAACCCTCGGCAACCTCCA
CGGTCCAGGAACCCTCGGCAATAGGGT
CGGTCCAGGAACCCTCGGACAGGCTCC
CGGTCCAGGAACCCTCGGACAACTAGT
CGGTCCAGGAACCCTCGGAGTTGTTCT
CGGTCCAGGAACCCTCGGAATTACCGG
CGGTCCAGGAACCCTCGGACAAACTTT
CGGTCCAGGAACCCTCGGTCTCGGTTA
CGGTCCAGGAACCCTCGGACTAGACCG
CGGTCCAGGAACCCTCGGACTCATACG
CGGTCCAGGAACCCTCGGATCGAGTCT
CGGTCCAGGAACCCTCGGCATAGGTCA
CGGTCCAGGAACCCTCGGTTAGGCATA
CGGTCCAGGAGGCAGCTAAAGCCTTCT
CGGTCCAGGAGGCAGCTAATCATTCTG
CGGTCCAGGAGGCAGCTACACAAGTAT
CGGTCCAGGAGGCAGCTAACACCTTAG
CGGTCCAGGAGGCAGCTAGAACGACAA
CGGTCCAGGAGGCAGCTAAGTCTGTAC
CGGTCCAGGAGGCAGCTAAAATTACAG
CGGTCCAGGAGGCAGCTAGGCTACAGA
CGGTCCAGGAGGCAGCTAAATGTATCG
CGGTCCAGGAGGCAGCTACAAGTAGAA
CGGTCCAGGAGGCAGCTAGATCTCTTA
CGGTCCAGGAGGCAGCTAAACAACGCG
CGGTCCAGGAGGCAGCTAGGTGAGTTA
CGGTCCAGGAGGCAGCTACAGGGAGGG
CGGTCCAGGAGGCAGCTATCCGTCTTA
CGGTCCAGGAGGCAGCTATGCATAGTA
CGGTCCAGGAGGCAGCTAACTTACGAT
CGGTCCAGGAGGCAGCTATGTATGCGA
CGGTCCAGGAGGCAGCTAGCTCCTTGA
CGGTCCAGGAGGCAGCTAGGCACAACA
CGGTCCAGGAGGCAGCTACTCAAGACA
CGGTCCAGGAGGCAGCTAACGCTGTTG
CGGTCCAGGAGGCAGCTAATATTGTAA
CGGTCCAGGAGGCAGCTAAAGTTTACG
CGGTCCAGGAGGCAGCTACAGCCTGGC
CGGTCCAGGAGGCAGCTACTATTAGCC
CGGTCCAGGAGGCAGCTACAAACGTGG
CGGTCCAGGAGGCAGCTAAAAGTCATT
CGGTCCAGGAGGCAGCTAGTCTTGGCA
CGGTCCAGGAGGCAGCTAGATCAGCGA
CGGTCCAGGAGGCAGCTAACATTCGGC
CGGTCCAGGAGGCAGCTAAGTAATTAG
CGGTCCAGGAGGCAGCTATGAAGCCAA
CGGTCCAGGAGGCAGCTATCTACGACA
CGGTCCAGGAGGCAGCTACATAACGTT
CGGTCCAGGAGGCAGCTAATGGGACTC
CGGTCCAGGAGGCAGCTAGATAGAGGA
CGGTCCAGGAGGCAGCTACTACATGCG
CGGTCCAGGAGGCAGCTACAACGATCT
CGGTCCAGGAGGCAGCTAGTTAGCCTA
CGGTCCAGGAGGCAGCTAAGTTGCATC
CGGTCCAGGAGGCAGCTAAAGGGAACT
CGGTCCAGGAGGCAGCTAACTACATAT
CGGTCCAGGAGGCAGCTACTAAGCTTC
CGGTCCAGGAGGCAGCTAACGAACCAG
CGGTCCAGGAGGCAGCTATACTTCGGA
CGGTCCAGGAGGCAGCTAAACATCCAT
CGGTCCAGGAGGCAGCTAAGCCTGGTT
CGGTCCAGGAGGCAGCTACAAGTTTCC
CGGTCCAGGAGGCAGCTACAGGCATTT
CGGTCCAGGAGGCAGCTAACGTGGGAG
CGGTCCAGGAGGCAGCTATCTCACGGA
CGGTCCAGGAGGCAGCTAGCAACATTA
CGGTCCAGGAGGCAGCTAATGGTCCGT
CGGTCCAGGAGGCAGCTACTATCATGA
CGGTCCAGGAGGCAGCTACAATACAAG
CGGTCCAGGAGGCAGCTAAAAGAGGCC
CGGTCCAGGAGGCAGCTAGTAGAAGCA
CGGTCCAGGAGGCAGCTAGCTATGGAA
CGGTCCAGGAGGCAGCTAACTCCAGGG
CGGTCCAGGAGGCAGCTAACAAGTGCA
CGGTCCAGGAGGCAGCTAGATGGTCCA
CGGTCCAGGAGGCAGCTATCCTCAATA
CGGTCCAGGAGGCAGCTAAATAAACAA
CGGTCCAGGAGGCAGCTACTGTACGGA
CGGTCCAGGAGGCAGCTACTAGATAGA
CGGTCCAGGAGGCAGCTAAGCTATGTG
CGGTCCAGGAGGCAGCTAAAATGGAGG
CGGTCCAGGAGGCAGCTAAGCCGCAAG
CGGTCCAGGAGGCAGCTAACAGTAAAC
CGGTCCAGGAGGCAGCTAAACGTGTGA
CGGTCCAGGAGGCAGCTAACTGAATTC
CGGTCCAGGAGGCAGCTAAAGGGTCAG
CGGTCCAGGAGGCAGCTATGTCTATCA
CGGTCCAGGAGGCAGCTATCAGATTCA
CGGTCCAGGAGGCAGCTACACGATCCG
CGGTCCAGGAGGCAGCTAAACAGAAAC
CGGTCCAGGAGGCAGCTACATGAATGA
CGGTCCAGGAGGCAGCTACGTACTACG
CGGTCCAGGAGGCAGCTATTCAGCTCA
CGGTCCAGGAGGCAGCTAAAGGCCGCA
CGGTCCAGGAGGCAGCTAGGTTGGACA
CGGTCCAGGAGGCAGCTACGTCTAGGT
CGGTCCAGGAGGCAGCTAAATTCGGCG
CGGTCCAGGAGGCAGCTACAACCTCCA
CGGTCCAGGAGGCAGCTACAATAGGGT
CGGTCCAGGAGGCAGCTAACAGGCTCC
CGGTCCAGGAGGCAGCTAACAACTAGT
CGGTCCAGGAGGCAGCTAAGTTGTTCT
CGGTCCAGGAGGCAGCTAAATTACCGG
CGGTCCAGGAGGCAGCTAACAAACTTT
CGGTCCAGGAGGCAGCTATCTCGGTTA
CGGTCCAGGAGGCAGCTAACTAGACCG
CGGTCCAGGAGGCAGCTAACTCATACG
CGGTCCAGGAGGCAGCTAATCGAGTCT
CGGTCCAGGAGGCAGCTACATAGGTCA
CGGTCCAGGAGGCAGCTATTAGGCATA
CGGTCCAGGAACCAAAGTAAGCCTTCT
CGGTCCAGGAACCAAAGTATCATTCTG
CGGTCCAGGAACCAAAGTCACAAGTAT
CGGTCCAGGAACCAAAGTACACCTTAG
CGGTCCAGGAACCAAAGTGAACGACAA
CGGTCCAGGAACCAAAGTAGTCTGTAC
CGGTCCAGGAACCAAAGTAAATTACAG
CGGTCCAGGAACCAAAGTGGCTACAGA
CGGTCCAGGAACCAAAGTAATGTATCG
CGGTCCAGGAACCAAAGTCAAGTAGAA
CGGTCCAGGAACCAAAGTGATCTCTTA
CGGTCCAGGAACCAAAGTAACAACGCG
CGGTCCAGGAACCAAAGTGGTGAGTTA
CGGTCCAGGAACCAAAGTCAGGGAGGG
CGGTCCAGGAACCAAAGTTCCGTCTTA
CGGTCCAGGAACCAAAGTTGCATAGTA
CGGTCCAGGAACCAAAGTACTTACGAT
CGGTCCAGGAACCAAAGTTGTATGCGA
CGGTCCAGGAACCAAAGTGCTCCTTGA
CGGTCCAGGAACCAAAGTGGCACAACA
CGGTCCAGGAACCAAAGTCTCAAGACA
CGGTCCAGGAACCAAAGTACGCTGTTG
CGGTCCAGGAACCAAAGTATATTGTAA
CGGTCCAGGAACCAAAGTAAGTTTACG
CGGTCCAGGAACCAAAGTCAGCCTGGC
CGGTCCAGGAACCAAAGTCTATTAGCC
CGGTCCAGGAACCAAAGTCAAACGTGG
CGGTCCAGGAACCAAAGTAAAGTCATT
CGGTCCAGGAACCAAAGTGTCTTGGCA
CGGTCCAGGAACCAAAGTGATCAGCGA
CGGTCCAGGAACCAAAGTACATTCGGC
CGGTCCAGGAACCAAAGTAGTAATTAG
CGGTCCAGGAACCAAAGTTGAAGCCAA
CGGTCCAGGAACCAAAGTTCTACGACA
CGGTCCAGGAACCAAAGTCATAACGTT
CGGTCCAGGAACCAAAGTATGGGACTC
CGGTCCAGGAACCAAAGTGATAGAGGA
CGGTCCAGGAACCAAAGTCTACATGCG
CGGTCCAGGAACCAAAGTCAACGATCT
CGGTCCAGGAACCAAAGTGTTAGCCTA
CGGTCCAGGAACCAAAGTAGTTGCATC
CGGTCCAGGAACCAAAGTAAGGGAACT
CGGTCCAGGAACCAAAGTACTACATAT
CGGTCCAGGAACCAAAGTCTAAGCTTC
CGGTCCAGGAACCAAAGTACGAACCAG
CGGTCCAGGAACCAAAGTTACTTCGGA
CGGTCCAGGAACCAAAGTAACATCCAT
CGGTCCAGGAACCAAAGTAGCCTGGTT
CGGTCCAGGAACCAAAGTCAAGTTTCC
CGGTCCAGGAACCAAAGTCAGGCATTT
CGGTCCAGGAACCAAAGTACGTGGGAG
CGGTCCAGGAACCAAAGTTCTCACGGA
CGGTCCAGGAACCAAAGTGCAACATTA
CGGTCCAGGAACCAAAGTATGGTCCGT
CGGTCCAGGAACCAAAGTCTATCATGA
CGGTCCAGGAACCAAAGTCAATACAAG
CGGTCCAGGAACCAAAGTAAAGAGGCC
CGGTCCAGGAACCAAAGTGTAGAAGCA
CGGTCCAGGAACCAAAGTGCTATGGAA
CGGTCCAGGAACCAAAGTACTCCAGGG
CGGTCCAGGAACCAAAGTACAAGTGCA
CGGTCCAGGAACCAAAGTGATGGTCCA
CGGTCCAGGAACCAAAGTTCCTCAATA
CGGTCCAGGAACCAAAGTAATAAACAA
CGGTCCAGGAACCAAAGTCTGTACGGA
CGGTCCAGGAACCAAAGTCTAGATAGA
CGGTCCAGGAACCAAAGTAGCTATGTG
CGGTCCAGGAACCAAAGTAAATGGAGG
CGGTCCAGGAACCAAAGTAGCCGCAAG
CGGTCCAGGAACCAAAGTACAGTAAAC
CGGTCCAGGAACCAAAGTAACGTGTGA
CGGTCCAGGAACCAAAGTACTGAATTC
CGGTCCAGGAACCAAAGTAAGGGTCAG
CGGTCCAGGAACCAAAGTTGTCTATCA
CGGTCCAGGAACCAAAGTTCAGATTCA
CGGTCCAGGAACCAAAGTCACGATCCG
CGGTCCAGGAACCAAAGTAACAGAAAC
CGGTCCAGGAACCAAAGTCATGAATGA
CGGTCCAGGAACCAAAGTCGTACTACG
CGGTCCAGGAACCAAAGTTTCAGCTCA
CGGTCCAGGAACCAAAGTAAGGCCGCA
CGGTCCAGGAACCAAAGTGGTTGGACA
CGGTCCAGGAACCAAAGTCGTCTAGGT
CGGTCCAGGAACCAAAGTAATTCGGCG
CGGTCCAGGAACCAAAGTCAACCTCCA
CGGTCCAGGAACCAAAGTCAATAGGGT
CGGTCCAGGAACCAAAGTACAGGCTCC
CGGTCCAGGAACCAAAGTACAACTAGT
CGGTCCAGGAACCAAAGTAGTTGTTCT
CGGTCCAGGAACCAAAGTAATTACCGG
CGGTCCAGGAACCAAAGTACAAACTTT
CGGTCCAGGAACCAAAGTTCTCGGTTA
CGGTCCAGGAACCAAAGTACTAGACCG
CGGTCCAGGAACCAAAGTACTCATACG
CGGTCCAGGAACCAAAGTATCGAGTCT
CGGTCCAGGAACCAAAGTCATAGGTCA
CGGTCCAGGAACCAAAGTTTAGGCATA
CGGTCCAGGGAGTGCGAAAAGCCTTCT
CGGTCCAGGGAGTGCGAAATCATTCTG
CGGTCCAGGGAGTGCGAACACAAGTAT
CGGTCCAGGGAGTGCGAAACACCTTAG
CGGTCCAGGGAGTGCGAAGAACGACAA
CGGTCCAGGGAGTGCGAAAGTCTGTAC
CGGTCCAGGGAGTGCGAAAAATTACAG
CGGTCCAGGGAGTGCGAAGGCTACAGA
CGGTCCAGGGAGTGCGAAAATGTATCG
CGGTCCAGGGAGTGCGAACAAGTAGAA
CGGTCCAGGGAGTGCGAAGATCTCTTA
CGGTCCAGGGAGTGCGAAAACAACGCG
CGGTCCAGGGAGTGCGAAGGTGAGTTA
CGGTCCAGGGAGTGCGAACAGGGAGGG
CGGTCCAGGGAGTGCGAATCCGTCTTA
CGGTCCAGGGAGTGCGAATGCATAGTA
CGGTCCAGGGAGTGCGAAACTTACGAT
CGGTCCAGGGAGTGCGAATGTATGCGA
CGGTCCAGGGAGTGCGAAGCTCCTTGA
CGGTCCAGGGAGTGCGAAGGCACAACA
CGGTCCAGGGAGTGCGAACTCAAGACA
CGGTCCAGGGAGTGCGAAACGCTGTTG
CGGTCCAGGGAGTGCGAAATATTGTAA
CGGTCCAGGGAGTGCGAAAAGTTTACG
CGGTCCAGGGAGTGCGAACAGCCTGGC
CGGTCCAGGGAGTGCGAACTATTAGCC
CGGTCCAGGGAGTGCGAACAAACGTGG
CGGTCCAGGGAGTGCGAAAAAGTCATT
CGGTCCAGGGAGTGCGAAGTCTTGGCA
CGGTCCAGGGAGTGCGAAGATCAGCGA
CGGTCCAGGGAGTGCGAAACATTCGGC
CGGTCCAGGGAGTGCGAAAGTAATTAG
CGGTCCAGGGAGTGCGAATGAAGCCAA
CGGTCCAGGGAGTGCGAATCTACGACA
CGGTCCAGGGAGTGCGAACATAACGTT
CGGTCCAGGGAGTGCGAAATGGGACTC
CGGTCCAGGGAGTGCGAAGATAGAGGA
CGGTCCAGGGAGTGCGAACTACATGCG
CGGTCCAGGGAGTGCGAACAACGATCT
CGGTCCAGGGAGTGCGAAGTTAGCCTA
CGGTCCAGGGAGTGCGAAAGTTGCATC
CGGTCCAGGGAGTGCGAAAAGGGAACT
CGGTCCAGGGAGTGCGAAACTACATAT
CGGTCCAGGGAGTGCGAACTAAGCTTC
CGGTCCAGGGAGTGCGAAACGAACCAG
CGGTCCAGGGAGTGCGAATACTTCGGA
CGGTCCAGGGAGTGCGAAAACATCCAT
CGGTCCAGGGAGTGCGAAAGCCTGGTT
CGGTCCAGGGAGTGCGAACAAGTTTCC
CGGTCCAGGGAGTGCGAACAGGCATTT
CGGTCCAGGGAGTGCGAAACGTGGGAG
CGGTCCAGGGAGTGCGAATCTCACGGA
CGGTCCAGGGAGTGCGAAGCAACATTA
CGGTCCAGGGAGTGCGAAATGGTCCGT
CGGTCCAGGGAGTGCGAACTATCATGA
CGGTCCAGGGAGTGCGAACAATACAAG
CGGTCCAGGGAGTGCGAAAAAGAGGCC
CGGTCCAGGGAGTGCGAAGTAGAAGCA
CGGTCCAGGGAGTGCGAAGCTATGGAA
CGGTCCAGGGAGTGCGAAACTCCAGGG
CGGTCCAGGGAGTGCGAAACAAGTGCA
CGGTCCAGGGAGTGCGAAGATGGTCCA
CGGTCCAGGGAGTGCGAATCCTCAATA
CGGTCCAGGGAGTGCGAAAATAAACAA
CGGTCCAGGGAGTGCGAACTGTACGGA
CGGTCCAGGGAGTGCGAACTAGATAGA
CGGTCCAGGGAGTGCGAAAGCTATGTG
CGGTCCAGGGAGTGCGAAAAATGGAGG
CGGTCCAGGGAGTGCGAAAGCCGCAAG
CGGTCCAGGGAGTGCGAAACAGTAAAC
CGGTCCAGGGAGTGCGAAAACGTGTGA
CGGTCCAGGGAGTGCGAAACTGAATTC
CGGTCCAGGGAGTGCGAAAAGGGTCAG
CGGTCCAGGGAGTGCGAATGTCTATCA
CGGTCCAGGGAGTGCGAATCAGATTCA
CGGTCCAGGGAGTGCGAACACGATCCG
CGGTCCAGGGAGTGCGAAAACAGAAAC
CGGTCCAGGGAGTGCGAACATGAATGA
CGGTCCAGGGAGTGCGAACGTACTACG
CGGTCCAGGGAGTGCGAATTCAGCTCA
CGGTCCAGGGAGTGCGAAAAGGCCGCA
CGGTCCAGGGAGTGCGAAGGTTGGACA
CGGTCCAGGGAGTGCGAACGTCTAGGT
CGGTCCAGGGAGTGCGAAAATTCGGCG
CGGTCCAGGGAGTGCGAACAACCTCCA
CGGTCCAGGGAGTGCGAACAATAGGGT
CGGTCCAGGGAGTGCGAAACAGGCTCC
CGGTCCAGGGAGTGCGAAACAACTAGT
CGGTCCAGGGAGTGCGAAAGTTGTTCT
CGGTCCAGGGAGTGCGAAAATTACCGG
CGGTCCAGGGAGTGCGAAACAAACTTT
CGGTCCAGGGAGTGCGAATCTCGGTTA
CGGTCCAGGGAGTGCGAAACTAGACCG
CGGTCCAGGGAGTGCGAAACTCATACG
CGGTCCAGGGAGTGCGAAATCGAGTCT
CGGTCCAGGGAGTGCGAACATAGGTCA
CGGTCCAGGGAGTGCGAATTAGGCATA
CGGTCCAGGCGCTAAGCAAAGCCTTCT
CGGTCCAGGCGCTAAGCAATCATTCTG
CGGTCCAGGCGCTAAGCACACAAGTAT
CGGTCCAGGCGCTAAGCAACACCTTAG
CGGTCCAGGCGCTAAGCAGAACGACAA
CGGTCCAGGCGCTAAGCAAGTCTGTAC
CGGTCCAGGCGCTAAGCAAAATTACAG
CGGTCCAGGCGCTAAGCAGGCTACAGA
CGGTCCAGGCGCTAAGCAAATGTATCG
CGGTCCAGGCGCTAAGCACAAGTAGAA
CGGTCCAGGCGCTAAGCAGATCTCTTA
CGGTCCAGGCGCTAAGCAAACAACGCG
CGGTCCAGGCGCTAAGCAGGTGAGTTA
CGGTCCAGGCGCTAAGCACAGGGAGGG
CGGTCCAGGCGCTAAGCATCCGTCTTA
CGGTCCAGGCGCTAAGCATGCATAGTA
CGGTCCAGGCGCTAAGCAACTTACGAT
CGGTCCAGGCGCTAAGCATGTATGCGA
CGGTCCAGGCGCTAAGCAGCTCCTTGA
CGGTCCAGGCGCTAAGCAGGCACAACA
CGGTCCAGGCGCTAAGCACTCAAGACA
CGGTCCAGGCGCTAAGCAACGCTGTTG
CGGTCCAGGCGCTAAGCAATATTGTAA
CGGTCCAGGCGCTAAGCAAAGTTTACG
CGGTCCAGGCGCTAAGCACAGCCTGGC
CGGTCCAGGCGCTAAGCACTATTAGCC
CGGTCCAGGCGCTAAGCACAAACGTGG
CGGTCCAGGCGCTAAGCAAAAGTCATT
CGGTCCAGGCGCTAAGCAGTCTTGGCA
CGGTCCAGGCGCTAAGCAGATCAGCGA
CGGTCCAGGCGCTAAGCAACATTCGGC
CGGTCCAGGCGCTAAGCAAGTAATTAG
CGGTCCAGGCGCTAAGCATGAAGCCAA
CGGTCCAGGCGCTAAGCATCTACGACA
CGGTCCAGGCGCTAAGCACATAACGTT
CGGTCCAGGCGCTAAGCAATGGGACTC
CGGTCCAGGCGCTAAGCAGATAGAGGA
CGGTCCAGGCGCTAAGCACTACATGCG
CGGTCCAGGCGCTAAGCACAACGATCT
CGGTCCAGGCGCTAAGCAGTTAGCCTA
CGGTCCAGGCGCTAAGCAAGTTGCATC
CGGTCCAGGCGCTAAGCAAAGGGAACT
CGGTCCAGGCGCTAAGCAACTACATAT
CGGTCCAGGCGCTAAGCACTAAGCTTC
CGGTCCAGGCGCTAAGCAACGAACCAG
CGGTCCAGGCGCTAAGCATACTTCGGA
CGGTCCAGGCGCTAAGCAAACATCCAT
CGGTCCAGGCGCTAAGCAAGCCTGGTT
CGGTCCAGGCGCTAAGCACAAGTTTCC
CGGTCCAGGCGCTAAGCACAGGCATTT
CGGTCCAGGCGCTAAGCAACGTGGGAG
CGGTCCAGGCGCTAAGCATCTCACGGA
CGGTCCAGGCGCTAAGCAGCAACATTA
CGGTCCAGGCGCTAAGCAATGGTCCGT
CGGTCCAGGCGCTAAGCACTATCATGA
CGGTCCAGGCGCTAAGCACAATACAAG
CGGTCCAGGCGCTAAGCAAAAGAGGCC
CGGTCCAGGCGCTAAGCAGTAGAAGCA
CGGTCCAGGCGCTAAGCAGCTATGGAA
CGGTCCAGGCGCTAAGCAACTCCAGGG
CGGTCCAGGCGCTAAGCAACAAGTGCA
CGGTCCAGGCGCTAAGCAGATGGTCCA
CGGTCCAGGCGCTAAGCATCCTCAATA
CGGTCCAGGCGCTAAGCAAATAAACAA
CGGTCCAGGCGCTAAGCACTGTACGGA
CGGTCCAGGCGCTAAGCACTAGATAGA
CGGTCCAGGCGCTAAGCAAGCTATGTG
CGGTCCAGGCGCTAAGCAAAATGGAGG
CGGTCCAGGCGCTAAGCAAGCCGCAAG
CGGTCCAGGCGCTAAGCAACAGTAAAC
CGGTCCAGGCGCTAAGCAAACGTGTGA
CGGTCCAGGCGCTAAGCAACTGAATTC
CGGTCCAGGCGCTAAGCAAAGGGTCAG
CGGTCCAGGCGCTAAGCATGTCTATCA
CGGTCCAGGCGCTAAGCATCAGATTCA
CGGTCCAGGCGCTAAGCACACGATCCG
CGGTCCAGGCGCTAAGCAAACAGAAAC
CGGTCCAGGCGCTAAGCACATGAATGA
CGGTCCAGGCGCTAAGCACGTACTACG
CGGTCCAGGCGCTAAGCATTCAGCTCA
CGGTCCAGGCGCTAAGCAAAGGCCGCA
CGGTCCAGGCGCTAAGCAGGTTGGACA
CGGTCCAGGCGCTAAGCACGTCTAGGT
CGGTCCAGGCGCTAAGCAAATTCGGCG
CGGTCCAGGCGCTAAGCACAACCTCCA
CGGTCCAGGCGCTAAGCACAATAGGGT
CGGTCCAGGCGCTAAGCAACAGGCTCC
CGGTCCAGGCGCTAAGCAACAACTAGT
CGGTCCAGGCGCTAAGCAAGTTGTTCT
CGGTCCAGGCGCTAAGCAAATTACCGG
CGGTCCAGGCGCTAAGCAACAAACTTT
CGGTCCAGGCGCTAAGCATCTCGGTTA
CGGTCCAGGCGCTAAGCAACTAGACCG
CGGTCCAGGCGCTAAGCAACTCATACG
CGGTCCAGGCGCTAAGCAATCGAGTCT
CGGTCCAGGCGCTAAGCACATAGGTCA
CGGTCCAGGCGCTAAGCATTAGGCATA
CGGTCCAGGAATTATAACAAGCCTTCT
CGGTCCAGGAATTATAACATCATTCTG
CGGTCCAGGAATTATAACCACAAGTAT
CGGTCCAGGAATTATAACACACCTTAG
CGGTCCAGGAATTATAACGAACGACAA
CGGTCCAGGAATTATAACAGTCTGTAC
CGGTCCAGGAATTATAACAAATTACAG
CGGTCCAGGAATTATAACGGCTACAGA
CGGTCCAGGAATTATAACAATGTATCG
CGGTCCAGGAATTATAACCAAGTAGAA
CGGTCCAGGAATTATAACGATCTCTTA
CGGTCCAGGAATTATAACAACAACGCG
CGGTCCAGGAATTATAACGGTGAGTTA
CGGTCCAGGAATTATAACCAGGGAGGG
CGGTCCAGGAATTATAACTCCGTCTTA
CGGTCCAGGAATTATAACTGCATAGTA
CGGTCCAGGAATTATAACACTTACGAT
CGGTCCAGGAATTATAACTGTATGCGA
CGGTCCAGGAATTATAACGCTCCTTGA
CGGTCCAGGAATTATAACGGCACAACA
CGGTCCAGGAATTATAACCTCAAGACA
CGGTCCAGGAATTATAACACGCTGTTG
CGGTCCAGGAATTATAACATATTGTAA
CGGTCCAGGAATTATAACAAGTTTACG
CGGTCCAGGAATTATAACCAGCCTGGC
CGGTCCAGGAATTATAACCTATTAGCC
CGGTCCAGGAATTATAACCAAACGTGG
CGGTCCAGGAATTATAACAAAGTCATT
CGGTCCAGGAATTATAACGTCTTGGCA
CGGTCCAGGAATTATAACGATCAGCGA
CGGTCCAGGAATTATAACACATTCGGC
CGGTCCAGGAATTATAACAGTAATTAG
CGGTCCAGGAATTATAACTGAAGCCAA
CGGTCCAGGAATTATAACTCTACGACA
CGGTCCAGGAATTATAACCATAACGTT
CGGTCCAGGAATTATAACATGGGACTC
CGGTCCAGGAATTATAACGATAGAGGA
CGGTCCAGGAATTATAACCTACATGCG
CGGTCCAGGAATTATAACCAACGATCT
CGGTCCAGGAATTATAACGTTAGCCTA
CGGTCCAGGAATTATAACAGTTGCATC
CGGTCCAGGAATTATAACAAGGGAACT
CGGTCCAGGAATTATAACACTACATAT
CGGTCCAGGAATTATAACCTAAGCTTC
CGGTCCAGGAATTATAACACGAACCAG
CGGTCCAGGAATTATAACTACTTCGGA
CGGTCCAGGAATTATAACAACATCCAT
CGGTCCAGGAATTATAACAGCCTGGTT
CGGTCCAGGAATTATAACCAAGTTTCC
CGGTCCAGGAATTATAACCAGGCATTT
CGGTCCAGGAATTATAACACGTGGGAG
CGGTCCAGGAATTATAACTCTCACGGA
CGGTCCAGGAATTATAACGCAACATTA
CGGTCCAGGAATTATAACATGGTCCGT
CGGTCCAGGAATTATAACCTATCATGA
CGGTCCAGGAATTATAACCAATACAAG
CGGTCCAGGAATTATAACAAAGAGGCC
CGGTCCAGGAATTATAACGTAGAAGCA
CGGTCCAGGAATTATAACGCTATGGAA
CGGTCCAGGAATTATAACACTCCAGGG
CGGTCCAGGAATTATAACACAAGTGCA
CGGTCCAGGAATTATAACGATGGTCCA
CGGTCCAGGAATTATAACTCCTCAATA
CGGTCCAGGAATTATAACAATAAACAA
CGGTCCAGGAATTATAACCTGTACGGA
CGGTCCAGGAATTATAACCTAGATAGA
CGGTCCAGGAATTATAACAGCTATGTG
CGGTCCAGGAATTATAACAAATGGAGG
CGGTCCAGGAATTATAACAGCCGCAAG
CGGTCCAGGAATTATAACACAGTAAAC
CGGTCCAGGAATTATAACAACGTGTGA
CGGTCCAGGAATTATAACACTGAATTC
CGGTCCAGGAATTATAACAAGGGTCAG
CGGTCCAGGAATTATAACTGTCTATCA
CGGTCCAGGAATTATAACTCAGATTCA
CGGTCCAGGAATTATAACCACGATCCG
CGGTCCAGGAATTATAACAACAGAAAC
CGGTCCAGGAATTATAACCATGAATGA
CGGTCCAGGAATTATAACCGTACTACG
CGGTCCAGGAATTATAACTTCAGCTCA
CGGTCCAGGAATTATAACAAGGCCGCA
CGGTCCAGGAATTATAACGGTTGGACA
CGGTCCAGGAATTATAACCGTCTAGGT
CGGTCCAGGAATTATAACAATTCGGCG
CGGTCCAGGAATTATAACCAACCTCCA
CGGTCCAGGAATTATAACCAATAGGGT
CGGTCCAGGAATTATAACACAGGCTCC
CGGTCCAGGAATTATAACACAACTAGT
CGGTCCAGGAATTATAACAGTTGTTCT
CGGTCCAGGAATTATAACAATTACCGG
CGGTCCAGGAATTATAACACAAACTTT
CGGTCCAGGAATTATAACTCTCGGTTA
CGGTCCAGGAATTATAACACTAGACCG
CGGTCCAGGAATTATAACACTCATACG
CGGTCCAGGAATTATAACATCGAGTCT
CGGTCCAGGAATTATAACCATAGGTCA
CGGTCCAGGAATTATAACTTAGGCATA
CGGTCCAGGTACTAGTCAAAGCCTTCT
CGGTCCAGGTACTAGTCAATCATTCTG
CGGTCCAGGTACTAGTCACACAAGTAT
CGGTCCAGGTACTAGTCAACACCTTAG
CGGTCCAGGTACTAGTCAGAACGACAA
CGGTCCAGGTACTAGTCAAGTCTGTAC
CGGTCCAGGTACTAGTCAAAATTACAG
CGGTCCAGGTACTAGTCAGGCTACAGA
CGGTCCAGGTACTAGTCAAATGTATCG
CGGTCCAGGTACTAGTCACAAGTAGAA
CGGTCCAGGTACTAGTCAGATCTCTTA
CGGTCCAGGTACTAGTCAAACAACGCG
CGGTCCAGGTACTAGTCAGGTGAGTTA
CGGTCCAGGTACTAGTCACAGGGAGGG
CGGTCCAGGTACTAGTCATCCGTCTTA
CGGTCCAGGTACTAGTCATGCATAGTA
CGGTCCAGGTACTAGTCAACTTACGAT
CGGTCCAGGTACTAGTCATGTATGCGA
CGGTCCAGGTACTAGTCAGCTCCTTGA
CGGTCCAGGTACTAGTCAGGCACAACA
CGGTCCAGGTACTAGTCACTCAAGACA
CGGTCCAGGTACTAGTCAACGCTGTTG
CGGTCCAGGTACTAGTCAATATTGTAA
CGGTCCAGGTACTAGTCAAAGTTTACG
CGGTCCAGGTACTAGTCACAGCCTGGC
CGGTCCAGGTACTAGTCACTATTAGCC
CGGTCCAGGTACTAGTCACAAACGTGG
CGGTCCAGGTACTAGTCAAAAGTCATT
CGGTCCAGGTACTAGTCAGTCTTGGCA
CGGTCCAGGTACTAGTCAGATCAGCGA
CGGTCCAGGTACTAGTCAACATTCGGC
CGGTCCAGGTACTAGTCAAGTAATTAG
CGGTCCAGGTACTAGTCATGAAGCCAA
CGGTCCAGGTACTAGTCATCTACGACA
CGGTCCAGGTACTAGTCACATAACGTT
CGGTCCAGGTACTAGTCAATGGGACTC
CGGTCCAGGTACTAGTCAGATAGAGGA
CGGTCCAGGTACTAGTCACTACATGCG
CGGTCCAGGTACTAGTCACAACGATCT
CGGTCCAGGTACTAGTCAGTTAGCCTA
CGGTCCAGGTACTAGTCAAGTTGCATC
CGGTCCAGGTACTAGTCAAAGGGAACT
CGGTCCAGGTACTAGTCAACTACATAT
CGGTCCAGGTACTAGTCACTAAGCTTC
CGGTCCAGGTACTAGTCAACGAACCAG
CGGTCCAGGTACTAGTCATACTTCGGA
CGGTCCAGGTACTAGTCAAACATCCAT
CGGTCCAGGTACTAGTCAAGCCTGGTT
CGGTCCAGGTACTAGTCACAAGTTTCC
CGGTCCAGGTACTAGTCACAGGCATTT
CGGTCCAGGTACTAGTCAACGTGGGAG
CGGTCCAGGTACTAGTCATCTCACGGA
CGGTCCAGGTACTAGTCAGCAACATTA
CGGTCCAGGTACTAGTCAATGGTCCGT
CGGTCCAGGTACTAGTCACTATCATGA
CGGTCCAGGTACTAGTCACAATACAAG
CGGTCCAGGTACTAGTCAAAAGAGGCC
CGGTCCAGGTACTAGTCAGTAGAAGCA
CGGTCCAGGTACTAGTCAGCTATGGAA
CGGTCCAGGTACTAGTCAACTCCAGGG
CGGTCCAGGTACTAGTCAACAAGTGCA
CGGTCCAGGTACTAGTCAGATGGTCCA
CGGTCCAGGTACTAGTCATCCTCAATA
CGGTCCAGGTACTAGTCAAATAAACAA
CGGTCCAGGTACTAGTCACTGTACGGA
CGGTCCAGGTACTAGTCACTAGATAGA
CGGTCCAGGTACTAGTCAAGCTATGTG
CGGTCCAGGTACTAGTCAAAATGGAGG
CGGTCCAGGTACTAGTCAAGCCGCAAG
CGGTCCAGGTACTAGTCAACAGTAAAC
CGGTCCAGGTACTAGTCAAACGTGTGA
CGGTCCAGGTACTAGTCAACTGAATTC
CGGTCCAGGTACTAGTCAAAGGGTCAG
CGGTCCAGGTACTAGTCATGTCTATCA
CGGTCCAGGTACTAGTCATCAGATTCA
CGGTCCAGGTACTAGTCACACGATCCG
CGGTCCAGGTACTAGTCAAACAGAAAC
CGGTCCAGGTACTAGTCACATGAATGA
CGGTCCAGGTACTAGTCACGTACTACG
CGGTCCAGGTACTAGTCATTCAGCTCA
CGGTCCAGGTACTAGTCAAAGGCCGCA
CGGTCCAGGTACTAGTCAGGTTGGACA
CGGTCCAGGTACTAGTCACGTCTAGGT
CGGTCCAGGTACTAGTCAAATTCGGCG
CGGTCCAGGTACTAGTCACAACCTCCA
CGGTCCAGGTACTAGTCACAATAGGGT
CGGTCCAGGTACTAGTCAACAGGCTCC
CGGTCCAGGTACTAGTCAACAACTAGT
CGGTCCAGGTACTAGTCAAGTTGTTCT
CGGTCCAGGTACTAGTCAAATTACCGG
CGGTCCAGGTACTAGTCAACAAACTTT
CGGTCCAGGTACTAGTCATCTCGGTTA
CGGTCCAGGTACTAGTCAACTAGACCG
CGGTCCAGGTACTAGTCAACTCATACG
CGGTCCAGGTACTAGTCAATCGAGTCT
CGGTCCAGGTACTAGTCACATAGGTCA
CGGTCCAGGTACTAGTCATTAGGCATA
CGGTCCAGGCAACAACGGAAGCCTTCT
CGGTCCAGGCAACAACGGATCATTCTG
CGGTCCAGGCAACAACGGCACAAGTAT
CGGTCCAGGCAACAACGGACACCTTAG
CGGTCCAGGCAACAACGGGAACGACAA
CGGTCCAGGCAACAACGGAGTCTGTAC
CGGTCCAGGCAACAACGGAAATTACAG
CGGTCCAGGCAACAACGGGGCTACAGA
CGGTCCAGGCAACAACGGAATGTATCG
CGGTCCAGGCAACAACGGCAAGTAGAA
CGGTCCAGGCAACAACGGGATCTCTTA
CGGTCCAGGCAACAACGGAACAACGCG
CGGTCCAGGCAACAACGGGGTGAGTTA
CGGTCCAGGCAACAACGGCAGGGAGGG
CGGTCCAGGCAACAACGGTCCGTCTTA
CGGTCCAGGCAACAACGGTGCATAGTA
CGGTCCAGGCAACAACGGACTTACGAT
CGGTCCAGGCAACAACGGTGTATGCGA
CGGTCCAGGCAACAACGGGCTCCTTGA
CGGTCCAGGCAACAACGGGGCACAACA
CGGTCCAGGCAACAACGGCTCAAGACA
CGGTCCAGGCAACAACGGACGCTGTTG
CGGTCCAGGCAACAACGGATATTGTAA
CGGTCCAGGCAACAACGGAAGTTTACG
CGGTCCAGGCAACAACGGCAGCCTGGC
CGGTCCAGGCAACAACGGCTATTAGCC
CGGTCCAGGCAACAACGGCAAACGTGG
CGGTCCAGGCAACAACGGAAAGTCATT
CGGTCCAGGCAACAACGGGTCTTGGCA
CGGTCCAGGCAACAACGGGATCAGCGA
CGGTCCAGGCAACAACGGACATTCGGC
CGGTCCAGGCAACAACGGAGTAATTAG
CGGTCCAGGCAACAACGGTGAAGCCAA
CGGTCCAGGCAACAACGGTCTACGACA
CGGTCCAGGCAACAACGGCATAACGTT
CGGTCCAGGCAACAACGGATGGGACTC
CGGTCCAGGCAACAACGGGATAGAGGA
CGGTCCAGGCAACAACGGCTACATGCG
CGGTCCAGGCAACAACGGCAACGATCT
CGGTCCAGGCAACAACGGGTTAGCCTA
CGGTCCAGGCAACAACGGAGTTGCATC
CGGTCCAGGCAACAACGGAAGGGAACT
CGGTCCAGGCAACAACGGACTACATAT
CGGTCCAGGCAACAACGGCTAAGCTTC
CGGTCCAGGCAACAACGGACGAACCAG
CGGTCCAGGCAACAACGGTACTTCGGA
CGGTCCAGGCAACAACGGAACATCCAT
CGGTCCAGGCAACAACGGAGCCTGGTT
CGGTCCAGGCAACAACGGCAAGTTTCC
CGGTCCAGGCAACAACGGCAGGCATTT
CGGTCCAGGCAACAACGGACGTGGGAG
CGGTCCAGGCAACAACGGTCTCACGGA
CGGTCCAGGCAACAACGGGCAACATTA
CGGTCCAGGCAACAACGGATGGTCCGT
CGGTCCAGGCAACAACGGCTATCATGA
CGGTCCAGGCAACAACGGCAATACAAG
CGGTCCAGGCAACAACGGAAAGAGGCC
CGGTCCAGGCAACAACGGGTAGAAGCA
CGGTCCAGGCAACAACGGGCTATGGAA
CGGTCCAGGCAACAACGGACTCCAGGG
CGGTCCAGGCAACAACGGACAAGTGCA
CGGTCCAGGCAACAACGGGATGGTCCA
CGGTCCAGGCAACAACGGTCCTCAATA
CGGTCCAGGCAACAACGGAATAAACAA
CGGTCCAGGCAACAACGGCTGTACGGA
CGGTCCAGGCAACAACGGCTAGATAGA
CGGTCCAGGCAACAACGGAGCTATGTG
CGGTCCAGGCAACAACGGAAATGGAGG
CGGTCCAGGCAACAACGGAGCCGCAAG
CGGTCCAGGCAACAACGGACAGTAAAC
CGGTCCAGGCAACAACGGAACGTGTGA
CGGTCCAGGCAACAACGGACTGAATTC
CGGTCCAGGCAACAACGGAAGGGTCAG
CGGTCCAGGCAACAACGGTGTCTATCA
CGGTCCAGGCAACAACGGTCAGATTCA
CGGTCCAGGCAACAACGGCACGATCCG
CGGTCCAGGCAACAACGGAACAGAAAC
CGGTCCAGGCAACAACGGCATGAATGA
CGGTCCAGGCAACAACGGCGTACTACG
CGGTCCAGGCAACAACGGTTCAGCTCA
CGGTCCAGGCAACAACGGAAGGCCGCA
CGGTCCAGGCAACAACGGGGTTGGACA
CGGTCCAGGCAACAACGGCGTCTAGGT
CGGTCCAGGCAACAACGGAATTCGGCG
CGGTCCAGGCAACAACGGCAACCTCCA
CGGTCCAGGCAACAACGGCAATAGGGT
CGGTCCAGGCAACAACGGACAGGCTCC
CGGTCCAGGCAACAACGGACAACTAGT
CGGTCCAGGCAACAACGGAGTTGTTCT
CGGTCCAGGCAACAACGGAATTACCGG
CGGTCCAGGCAACAACGGACAAACTTT
CGGTCCAGGCAACAACGGTCTCGGTTA
CGGTCCAGGCAACAACGGACTAGACCG
CGGTCCAGGCAACAACGGACTCATACG
CGGTCCAGGCAACAACGGATCGAGTCT
CGGTCCAGGCAACAACGGCATAGGTCA
CGGTCCAGGCAACAACGGTTAGGCATA
CGGTCCAGGCGATGTTTAAAGCCTTCT
CGGTCCAGGCGATGTTTAATCATTCTG
CGGTCCAGGCGATGTTTACACAAGTAT
CGGTCCAGGCGATGTTTAACACCTTAG
CGGTCCAGGCGATGTTTAGAACGACAA
CGGTCCAGGCGATGTTTAAGTCTGTAC
CGGTCCAGGCGATGTTTAAAATTACAG
CGGTCCAGGCGATGTTTAGGCTACAGA
CGGTCCAGGCGATGTTTAAATGTATCG
CGGTCCAGGCGATGTTTACAAGTAGAA
CGGTCCAGGCGATGTTTAGATCTCTTA
CGGTCCAGGCGATGTTTAAACAACGCG
CGGTCCAGGCGATGTTTAGGTGAGTTA
CGGTCCAGGCGATGTTTACAGGGAGGG
CGGTCCAGGCGATGTTTATCCGTCTTA
CGGTCCAGGCGATGTTTATGCATAGTA
CGGTCCAGGCGATGTTTAACTTACGAT
CGGTCCAGGCGATGTTTATGTATGCGA
CGGTCCAGGCGATGTTTAGCTCCTTGA
CGGTCCAGGCGATGTTTAGGCACAACA
CGGTCCAGGCGATGTTTACTCAAGACA
CGGTCCAGGCGATGTTTAACGCTGTTG
CGGTCCAGGCGATGTTTAATATTGTAA
CGGTCCAGGCGATGTTTAAAGTTTACG
CGGTCCAGGCGATGTTTACAGCCTGGC
CGGTCCAGGCGATGTTTACTATTAGCC
CGGTCCAGGCGATGTTTACAAACGTGG
CGGTCCAGGCGATGTTTAAAAGTCATT
CGGTCCAGGCGATGTTTAGTCTTGGCA
CGGTCCAGGCGATGTTTAGATCAGCGA
CGGTCCAGGCGATGTTTAACATTCGGC
CGGTCCAGGCGATGTTTAAGTAATTAG
CGGTCCAGGCGATGTTTATGAAGCCAA
CGGTCCAGGCGATGTTTATCTACGACA
CGGTCCAGGCGATGTTTACATAACGTT
CGGTCCAGGCGATGTTTAATGGGACTC
CGGTCCAGGCGATGTTTAGATAGAGGA
CGGTCCAGGCGATGTTTACTACATGCG
CGGTCCAGGCGATGTTTACAACGATCT
CGGTCCAGGCGATGTTTAGTTAGCCTA
CGGTCCAGGCGATGTTTAAGTTGCATC
CGGTCCAGGCGATGTTTAAAGGGAACT
CGGTCCAGGCGATGTTTAACTACATAT
CGGTCCAGGCGATGTTTACTAAGCTTC
CGGTCCAGGCGATGTTTAACGAACCAG
CGGTCCAGGCGATGTTTATACTTCGGA
CGGTCCAGGCGATGTTTAAACATCCAT
CGGTCCAGGCGATGTTTAAGCCTGGTT
CGGTCCAGGCGATGTTTACAAGTTTCC
CGGTCCAGGCGATGTTTACAGGCATTT
CGGTCCAGGCGATGTTTAACGTGGGAG
CGGTCCAGGCGATGTTTATCTCACGGA
CGGTCCAGGCGATGTTTAGCAACATTA
CGGTCCAGGCGATGTTTAATGGTCCGT
CGGTCCAGGCGATGTTTACTATCATGA
CGGTCCAGGCGATGTTTACAATACAAG
CGGTCCAGGCGATGTTTAAAAGAGGCC
CGGTCCAGGCGATGTTTAGTAGAAGCA
CGGTCCAGGCGATGTTTAGCTATGGAA
CGGTCCAGGCGATGTTTAACTCCAGGG
CGGTCCAGGCGATGTTTAACAAGTGCA
CGGTCCAGGCGATGTTTAGATGGTCCA
CGGTCCAGGCGATGTTTATCCTCAATA
CGGTCCAGGCGATGTTTAAATAAACAA
CGGTCCAGGCGATGTTTACTGTACGGA
CGGTCCAGGCGATGTTTACTAGATAGA
CGGTCCAGGCGATGTTTAAGCTATGTG
CGGTCCAGGCGATGTTTAAAATGGAGG
CGGTCCAGGCGATGTTTAAGCCGCAAG
CGGTCCAGGCGATGTTTAACAGTAAAC
CGGTCCAGGCGATGTTTAAACGTGTGA
CGGTCCAGGCGATGTTTAACTGAATTC
CGGTCCAGGCGATGTTTAAAGGGTCAG
CGGTCCAGGCGATGTTTATGTCTATCA
CGGTCCAGGCGATGTTTATCAGATTCA
CGGTCCAGGCGATGTTTACACGATCCG
CGGTCCAGGCGATGTTTAAACAGAAAC
CGGTCCAGGCGATGTTTACATGAATGA
CGGTCCAGGCGATGTTTACGTACTACG
CGGTCCAGGCGATGTTTATTCAGCTCA
CGGTCCAGGCGATGTTTAAAGGCCGCA
CGGTCCAGGCGATGTTTAGGTTGGACA
CGGTCCAGGCGATGTTTACGTCTAGGT
CGGTCCAGGCGATGTTTAAATTCGGCG
CGGTCCAGGCGATGTTTACAACCTCCA
CGGTCCAGGCGATGTTTACAATAGGGT
CGGTCCAGGCGATGTTTAACAGGCTCC
CGGTCCAGGCGATGTTTAACAACTAGT
CGGTCCAGGCGATGTTTAAGTTGTTCT
CGGTCCAGGCGATGTTTAAATTACCGG
CGGTCCAGGCGATGTTTAACAAACTTT
CGGTCCAGGCGATGTTTATCTCGGTTA
CGGTCCAGGCGATGTTTAACTAGACCG
CGGTCCAGGCGATGTTTAACTCATACG
CGGTCCAGGCGATGTTTAATCGAGTCT
CGGTCCAGGCGATGTTTACATAGGTCA
CGGTCCAGGCGATGTTTATTAGGCATA
AATCGAATGTACAGGATAAAGCCTTCT
AATCGAATGTACAGGATAATCATTCTG
AATCGAATGTACAGGATACACAAGTAT
AATCGAATGTACAGGATAACACCTTAG
AATCGAATGTACAGGATAGAACGACAA
AATCGAATGTACAGGATAAGTCTGTAC
AATCGAATGTACAGGATAAAATTACAG
AATCGAATGTACAGGATAGGCTACAGA
AATCGAATGTACAGGATAAATGTATCG
AATCGAATGTACAGGATACAAGTAGAA
AATCGAATGTACAGGATAGATCTCTTA
AATCGAATGTACAGGATAAACAACGCG
AATCGAATGTACAGGATAGGTGAGTTA
AATCGAATGTACAGGATACAGGGAGGG
AATCGAATGTACAGGATATCCGTCTTA
AATCGAATGTACAGGATATGCATAGTA
AATCGAATGTACAGGATAACTTACGAT
AATCGAATGTACAGGATATGTATGCGA
AATCGAATGTACAGGATAGCTCCTTGA
AATCGAATGTACAGGATAGGCACAACA
AATCGAATGTACAGGATACTCAAGACA
AATCGAATGTACAGGATAACGCTGTTG
AATCGAATGTACAGGATAATATTGTAA
AATCGAATGTACAGGATAAAGTTTACG
AATCGAATGTACAGGATACAGCCTGGC
AATCGAATGTACAGGATACTATTAGCC
AATCGAATGTACAGGATACAAACGTGG
AATCGAATGTACAGGATAAAAGTCATT
AATCGAATGTACAGGATAGTCTTGGCA
AATCGAATGTACAGGATAGATCAGCGA
AATCGAATGTACAGGATAACATTCGGC
AATCGAATGTACAGGATAAGTAATTAG
AATCGAATGTACAGGATATGAAGCCAA
AATCGAATGTACAGGATATCTACGACA
AATCGAATGTACAGGATACATAACGTT
AATCGAATGTACAGGATAATGGGACTC
AATCGAATGTACAGGATAGATAGAGGA
AATCGAATGTACAGGATACTACATGCG
AATCGAATGTACAGGATACAACGATCT
AATCGAATGTACAGGATAGTTAGCCTA
AATCGAATGTACAGGATAAGTTGCATC
AATCGAATGTACAGGATAAAGGGAACT
AATCGAATGTACAGGATAACTACATAT
AATCGAATGTACAGGATACTAAGCTTC
AATCGAATGTACAGGATAACGAACCAG
AATCGAATGTACAGGATATACTTCGGA
AATCGAATGTACAGGATAAACATCCAT
AATCGAATGTACAGGATAAGCCTGGTT
AATCGAATGTACAGGATACAAGTTTCC
AATCGAATGTACAGGATACAGGCATTT
AATCGAATGTACAGGATAACGTGGGAG
AATCGAATGTACAGGATATCTCACGGA
AATCGAATGTACAGGATAGCAACATTA
AATCGAATGTACAGGATAATGGTCCGT
AATCGAATGTACAGGATACTATCATGA
AATCGAATGTACAGGATACAATACAAG
AATCGAATGTACAGGATAAAAGAGGCC
AATCGAATGTACAGGATAGTAGAAGCA
AATCGAATGTACAGGATAGCTATGGAA
AATCGAATGTACAGGATAACTCCAGGG
AATCGAATGTACAGGATAACAAGTGCA
AATCGAATGTACAGGATAGATGGTCCA
AATCGAATGTACAGGATATCCTCAATA
AATCGAATGTACAGGATAAATAAACAA
AATCGAATGTACAGGATACTGTACGGA
AATCGAATGTACAGGATACTAGATAGA
AATCGAATGTACAGGATAAGCTATGTG
AATCGAATGTACAGGATAAAATGGAGG
AATCGAATGTACAGGATAAGCCGCAAG
AATCGAATGTACAGGATAACAGTAAAC
AATCGAATGTACAGGATAAACGTGTGA
AATCGAATGTACAGGATAACTGAATTC
AATCGAATGTACAGGATAAAGGGTCAG
AATCGAATGTACAGGATATGTCTATCA
AATCGAATGTACAGGATATCAGATTCA
AATCGAATGTACAGGATACACGATCCG
AATCGAATGTACAGGATAAACAGAAAC
AATCGAATGTACAGGATACATGAATGA
AATCGAATGTACAGGATACGTACTACG
AATCGAATGTACAGGATATTCAGCTCA
AATCGAATGTACAGGATAAAGGCCGCA
AATCGAATGTACAGGATAGGTTGGACA
AATCGAATGTACAGGATACGTCTAGGT
AATCGAATGTACAGGATAAATTCGGCG
AATCGAATGTACAGGATACAACCTCCA
AATCGAATGTACAGGATACAATAGGGT
AATCGAATGTACAGGATAACAGGCTCC
AATCGAATGTACAGGATAACAACTAGT
AATCGAATGTACAGGATAAGTTGTTCT
AATCGAATGTACAGGATAAATTACCGG
AATCGAATGTACAGGATAACAAACTTT
AATCGAATGTACAGGATATCTCGGTTA
AATCGAATGTACAGGATAACTAGACCG
AATCGAATGTACAGGATAACTCATACG
AATCGAATGTACAGGATAATCGAGTCT
AATCGAATGTACAGGATACATAGGTCA
AATCGAATGTACAGGATATTAGGCATA
AATCGAATGCACCAGGTAAAGCCTTCT
AATCGAATGCACCAGGTAATCATTCTG
AATCGAATGCACCAGGTACACAAGTAT
AATCGAATGCACCAGGTAACACCTTAG
AATCGAATGCACCAGGTAGAACGACAA
AATCGAATGCACCAGGTAAGTCTGTAC
AATCGAATGCACCAGGTAAAATTACAG
AATCGAATGCACCAGGTAGGCTACAGA
AATCGAATGCACCAGGTAAATGTATCG
AATCGAATGCACCAGGTACAAGTAGAA
AATCGAATGCACCAGGTAGATCTCTTA
AATCGAATGCACCAGGTAAACAACGCG
AATCGAATGCACCAGGTAGGTGAGTTA
AATCGAATGCACCAGGTACAGGGAGGG
AATCGAATGCACCAGGTATCCGTCTTA
AATCGAATGCACCAGGTATGCATAGTA
AATCGAATGCACCAGGTAACTTACGAT
AATCGAATGCACCAGGTATGTATGCGA
AATCGAATGCACCAGGTAGCTCCTTGA
AATCGAATGCACCAGGTAGGCACAACA
AATCGAATGCACCAGGTACTCAAGACA
AATCGAATGCACCAGGTAACGCTGTTG
AATCGAATGCACCAGGTAATATTGTAA
AATCGAATGCACCAGGTAAAGTTTACG
AATCGAATGCACCAGGTACAGCCTGGC
AATCGAATGCACCAGGTACTATTAGCC
AATCGAATGCACCAGGTACAAACGTGG
AATCGAATGCACCAGGTAAAAGTCATT
AATCGAATGCACCAGGTAGTCTTGGCA
AATCGAATGCACCAGGTAGATCAGCGA
AATCGAATGCACCAGGTAACATTCGGC
AATCGAATGCACCAGGTAAGTAATTAG
AATCGAATGCACCAGGTATGAAGCCAA
AATCGAATGCACCAGGTATCTACGACA
AATCGAATGCACCAGGTACATAACGTT
AATCGAATGCACCAGGTAATGGGACTC
AATCGAATGCACCAGGTAGATAGAGGA
AATCGAATGCACCAGGTACTACATGCG
AATCGAATGCACCAGGTACAACGATCT
AATCGAATGCACCAGGTAGTTAGCCTA
AATCGAATGCACCAGGTAAGTTGCATC
AATCGAATGCACCAGGTAAAGGGAACT
AATCGAATGCACCAGGTAACTACATAT
AATCGAATGCACCAGGTACTAAGCTTC
AATCGAATGCACCAGGTAACGAACCAG
AATCGAATGCACCAGGTATACTTCGGA
AATCGAATGCACCAGGTAAACATCCAT
AATCGAATGCACCAGGTAAGCCTGGTT
AATCGAATGCACCAGGTACAAGTTTCC
AATCGAATGCACCAGGTACAGGCATTT
AATCGAATGCACCAGGTAACGTGGGAG
AATCGAATGCACCAGGTATCTCACGGA
AATCGAATGCACCAGGTAGCAACATTA
AATCGAATGCACCAGGTAATGGTCCGT
AATCGAATGCACCAGGTACTATCATGA
AATCGAATGCACCAGGTACAATACAAG
AATCGAATGCACCAGGTAAAAGAGGCC
AATCGAATGCACCAGGTAGTAGAAGCA
AATCGAATGCACCAGGTAGCTATGGAA
AATCGAATGCACCAGGTAACTCCAGGG
AATCGAATGCACCAGGTAACAAGTGCA
AATCGAATGCACCAGGTAGATGGTCCA
AATCGAATGCACCAGGTATCCTCAATA
AATCGAATGCACCAGGTAAATAAACAA
AATCGAATGCACCAGGTACTGTACGGA
AATCGAATGCACCAGGTACTAGATAGA
AATCGAATGCACCAGGTAAGCTATGTG
AATCGAATGCACCAGGTAAAATGGAGG
AATCGAATGCACCAGGTAAGCCGCAAG
AATCGAATGCACCAGGTAACAGTAAAC
AATCGAATGCACCAGGTAAACGTGTGA
AATCGAATGCACCAGGTAACTGAATTC
AATCGAATGCACCAGGTAAAGGGTCAG
AATCGAATGCACCAGGTATGTCTATCA
AATCGAATGCACCAGGTATCAGATTCA
AATCGAATGCACCAGGTACACGATCCG
AATCGAATGCACCAGGTAAACAGAAAC
AATCGAATGCACCAGGTACATGAATGA
AATCGAATGCACCAGGTACGTACTACG
AATCGAATGCACCAGGTATTCAGCTCA
AATCGAATGCACCAGGTAAAGGCCGCA
AATCGAATGCACCAGGTAGGTTGGACA
AATCGAATGCACCAGGTACGTCTAGGT
AATCGAATGCACCAGGTAAATTCGGCG
AATCGAATGCACCAGGTACAACCTCCA
AATCGAATGCACCAGGTACAATAGGGT
AATCGAATGCACCAGGTAACAGGCTCC
AATCGAATGCACCAGGTAACAACTAGT
AATCGAATGCACCAGGTAAGTTGTTCT
AATCGAATGCACCAGGTAAATTACCGG
AATCGAATGCACCAGGTAACAAACTTT
AATCGAATGCACCAGGTATCTCGGTTA
AATCGAATGCACCAGGTAACTAGACCG
AATCGAATGCACCAGGTAACTCATACG
AATCGAATGCACCAGGTAATCGAGTCT
AATCGAATGCACCAGGTACATAGGTCA
AATCGAATGCACCAGGTATTAGGCATA
AATCGAATGTGTGAAGAAAAGCCTTCT
AATCGAATGTGTGAAGAAATCATTCTG
AATCGAATGTGTGAAGAACACAAGTAT
AATCGAATGTGTGAAGAAACACCTTAG
AATCGAATGTGTGAAGAAGAACGACAA
AATCGAATGTGTGAAGAAAGTCTGTAC
AATCGAATGTGTGAAGAAAAATTACAG
AATCGAATGTGTGAAGAAGGCTACAGA
AATCGAATGTGTGAAGAAAATGTATCG
AATCGAATGTGTGAAGAACAAGTAGAA
AATCGAATGTGTGAAGAAGATCTCTTA
AATCGAATGTGTGAAGAAAACAACGCG
AATCGAATGTGTGAAGAAGGTGAGTTA
AATCGAATGTGTGAAGAACAGGGAGGG
AATCGAATGTGTGAAGAATCCGTCTTA
AATCGAATGTGTGAAGAATGCATAGTA
AATCGAATGTGTGAAGAAACTTACGAT
AATCGAATGTGTGAAGAATGTATGCGA
AATCGAATGTGTGAAGAAGCTCCTTGA
AATCGAATGTGTGAAGAAGGCACAACA
AATCGAATGTGTGAAGAACTCAAGACA
AATCGAATGTGTGAAGAAACGCTGTTG
AATCGAATGTGTGAAGAAATATTGTAA
AATCGAATGTGTGAAGAAAAGTTTACG
AATCGAATGTGTGAAGAACAGCCTGGC
AATCGAATGTGTGAAGAACTATTAGCC
AATCGAATGTGTGAAGAACAAACGTGG
AATCGAATGTGTGAAGAAAAAGTCATT
AATCGAATGTGTGAAGAAGTCTTGGCA
AATCGAATGTGTGAAGAAGATCAGCGA
AATCGAATGTGTGAAGAAACATTCGGC
AATCGAATGTGTGAAGAAAGTAATTAG
AATCGAATGTGTGAAGAATGAAGCCAA
AATCGAATGTGTGAAGAATCTACGACA
AATCGAATGTGTGAAGAACATAACGTT
AATCGAATGTGTGAAGAAATGGGACTC
AATCGAATGTGTGAAGAAGATAGAGGA
AATCGAATGTGTGAAGAACTACATGCG
AATCGAATGTGTGAAGAACAACGATCT
AATCGAATGTGTGAAGAAGTTAGCCTA
AATCGAATGTGTGAAGAAAGTTGCATC
AATCGAATGTGTGAAGAAAAGGGAACT
AATCGAATGTGTGAAGAAACTACATAT
AATCGAATGTGTGAAGAACTAAGCTTC
AATCGAATGTGTGAAGAAACGAACCAG
AATCGAATGTGTGAAGAATACTTCGGA
AATCGAATGTGTGAAGAAAACATCCAT
AATCGAATGTGTGAAGAAAGCCTGGTT
AATCGAATGTGTGAAGAACAAGTTTCC
AATCGAATGTGTGAAGAACAGGCATTT
AATCGAATGTGTGAAGAAACGTGGGAG
AATCGAATGTGTGAAGAATCTCACGGA
AATCGAATGTGTGAAGAAGCAACATTA
AATCGAATGTGTGAAGAAATGGTCCGT
AATCGAATGTGTGAAGAACTATCATGA
AATCGAATGTGTGAAGAACAATACAAG
AATCGAATGTGTGAAGAAAAAGAGGCC
AATCGAATGTGTGAAGAAGTAGAAGCA
AATCGAATGTGTGAAGAAGCTATGGAA
AATCGAATGTGTGAAGAAACTCCAGGG
AATCGAATGTGTGAAGAAACAAGTGCA
AATCGAATGTGTGAAGAAGATGGTCCA
AATCGAATGTGTGAAGAATCCTCAATA
AATCGAATGTGTGAAGAAAATAAACAA
AATCGAATGTGTGAAGAACTGTACGGA
AATCGAATGTGTGAAGAACTAGATAGA
AATCGAATGTGTGAAGAAAGCTATGTG
AATCGAATGTGTGAAGAAAAATGGAGG
AATCGAATGTGTGAAGAAAGCCGCAAG
AATCGAATGTGTGAAGAAACAGTAAAC
AATCGAATGTGTGAAGAAAACGTGTGA
AATCGAATGTGTGAAGAAACTGAATTC
AATCGAATGTGTGAAGAAAAGGGTCAG
AATCGAATGTGTGAAGAATGTCTATCA
AATCGAATGTGTGAAGAATCAGATTCA
AATCGAATGTGTGAAGAACACGATCCG
AATCGAATGTGTGAAGAAAACAGAAAC
AATCGAATGTGTGAAGAACATGAATGA
AATCGAATGTGTGAAGAACGTACTACG
AATCGAATGTGTGAAGAATTCAGCTCA
AATCGAATGTGTGAAGAAAAGGCCGCA
AATCGAATGTGTGAAGAAGGTTGGACA
AATCGAATGTGTGAAGAACGTCTAGGT
AATCGAATGTGTGAAGAAAATTCGGCG
AATCGAATGTGTGAAGAACAACCTCCA
AATCGAATGTGTGAAGAACAATAGGGT
AATCGAATGTGTGAAGAAACAGGCTCC
AATCGAATGTGTGAAGAAACAACTAGT
AATCGAATGTGTGAAGAAAGTTGTTCT
AATCGAATGTGTGAAGAAAATTACCGG
AATCGAATGTGTGAAGAAACAAACTTT
AATCGAATGTGTGAAGAATCTCGGTTA
AATCGAATGTGTGAAGAAACTAGACCG
AATCGAATGTGTGAAGAAACTCATACG
AATCGAATGTGTGAAGAAATCGAGTCT
AATCGAATGTGTGAAGAACATAGGTCA
AATCGAATGTGTGAAGAATTAGGCATA
AATCGAATGGATTCATCAAAGCCTTCT
AATCGAATGGATTCATCAATCATTCTG
AATCGAATGGATTCATCACACAAGTAT
AATCGAATGGATTCATCAACACCTTAG
AATCGAATGGATTCATCAGAACGACAA
AATCGAATGGATTCATCAAGTCTGTAC
AATCGAATGGATTCATCAAAATTACAG
AATCGAATGGATTCATCAGGCTACAGA
AATCGAATGGATTCATCAAATGTATCG
AATCGAATGGATTCATCACAAGTAGAA
AATCGAATGGATTCATCAGATCTCTTA
AATCGAATGGATTCATCAAACAACGCG
AATCGAATGGATTCATCAGGTGAGTTA
AATCGAATGGATTCATCACAGGGAGGG
AATCGAATGGATTCATCATCCGTCTTA
AATCGAATGGATTCATCATGCATAGTA
AATCGAATGGATTCATCAACTTACGAT
AATCGAATGGATTCATCATGTATGCGA
AATCGAATGGATTCATCAGCTCCTTGA
AATCGAATGGATTCATCAGGCACAACA
AATCGAATGGATTCATCACTCAAGACA
AATCGAATGGATTCATCAACGCTGTTG
AATCGAATGGATTCATCAATATTGTAA
AATCGAATGGATTCATCAAAGTTTACG
AATCGAATGGATTCATCACAGCCTGGC
AATCGAATGGATTCATCACTATTAGCC
AATCGAATGGATTCATCACAAACGTGG
AATCGAATGGATTCATCAAAAGTCATT
AATCGAATGGATTCATCAGTCTTGGCA
AATCGAATGGATTCATCAGATCAGCGA
AATCGAATGGATTCATCAACATTCGGC
AATCGAATGGATTCATCAAGTAATTAG
AATCGAATGGATTCATCATGAAGCCAA
AATCGAATGGATTCATCATCTACGACA
AATCGAATGGATTCATCACATAACGTT
AATCGAATGGATTCATCAATGGGACTC
AATCGAATGGATTCATCAGATAGAGGA
AATCGAATGGATTCATCACTACATGCG
AATCGAATGGATTCATCACAACGATCT
AATCGAATGGATTCATCAGTTAGCCTA
AATCGAATGGATTCATCAAGTTGCATC
AATCGAATGGATTCATCAAAGGGAACT
AATCGAATGGATTCATCAACTACATAT
AATCGAATGGATTCATCACTAAGCTTC
AATCGAATGGATTCATCAACGAACCAG
AATCGAATGGATTCATCATACTTCGGA
AATCGAATGGATTCATCAAACATCCAT
AATCGAATGGATTCATCAAGCCTGGTT
AATCGAATGGATTCATCACAAGTTTCC
AATCGAATGGATTCATCACAGGCATTT
AATCGAATGGATTCATCAACGTGGGAG
AATCGAATGGATTCATCATCTCACGGA
AATCGAATGGATTCATCAGCAACATTA
AATCGAATGGATTCATCAATGGTCCGT
AATCGAATGGATTCATCACTATCATGA
AATCGAATGGATTCATCACAATACAAG
AATCGAATGGATTCATCAAAAGAGGCC
AATCGAATGGATTCATCAGTAGAAGCA
AATCGAATGGATTCATCAGCTATGGAA
AATCGAATGGATTCATCAACTCCAGGG
AATCGAATGGATTCATCAACAAGTGCA
AATCGAATGGATTCATCAGATGGTCCA
AATCGAATGGATTCATCATCCTCAATA
AATCGAATGGATTCATCAAATAAACAA
AATCGAATGGATTCATCACTGTACGGA
AATCGAATGGATTCATCACTAGATAGA
AATCGAATGGATTCATCAAGCTATGTG
AATCGAATGGATTCATCAAAATGGAGG
AATCGAATGGATTCATCAAGCCGCAAG
AATCGAATGGATTCATCAACAGTAAAC
AATCGAATGGATTCATCAAACGTGTGA
AATCGAATGGATTCATCAACTGAATTC
AATCGAATGGATTCATCAAAGGGTCAG
AATCGAATGGATTCATCATGTCTATCA
AATCGAATGGATTCATCATCAGATTCA
AATCGAATGGATTCATCACACGATCCG
AATCGAATGGATTCATCAAACAGAAAC
AATCGAATGGATTCATCACATGAATGA
AATCGAATGGATTCATCACGTACTACG
AATCGAATGGATTCATCATTCAGCTCA
AATCGAATGGATTCATCAAAGGCCGCA
AATCGAATGGATTCATCAGGTTGGACA
AATCGAATGGATTCATCACGTCTAGGT
AATCGAATGGATTCATCAAATTCGGCG
AATCGAATGGATTCATCACAACCTCCA
AATCGAATGGATTCATCACAATAGGGT
AATCGAATGGATTCATCAACAGGCTCC
AATCGAATGGATTCATCAACAACTAGT
AATCGAATGGATTCATCAAGTTGTTCT
AATCGAATGGATTCATCAAATTACCGG
AATCGAATGGATTCATCAACAAACTTT
AATCGAATGGATTCATCATCTCGGTTA
AATCGAATGGATTCATCAACTAGACCG
AATCGAATGGATTCATCAACTCATACG
AATCGAATGGATTCATCAATCGAGTCT
AATCGAATGGATTCATCACATAGGTCA
AATCGAATGGATTCATCATTAGGCATA
AATCGAATGCACCCAAAGAAGCCTTCT
AATCGAATGCACCCAAAGATCATTCTG
AATCGAATGCACCCAAAGCACAAGTAT
AATCGAATGCACCCAAAGACACCTTAG
AATCGAATGCACCCAAAGGAACGACAA
AATCGAATGCACCCAAAGAGTCTGTAC
AATCGAATGCACCCAAAGAAATTACAG
AATCGAATGCACCCAAAGGGCTACAGA
AATCGAATGCACCCAAAGAATGTATCG
AATCGAATGCACCCAAAGCAAGTAGAA
AATCGAATGCACCCAAAGGATCTCTTA
AATCGAATGCACCCAAAGAACAACGCG
AATCGAATGCACCCAAAGGGTGAGTTA
AATCGAATGCACCCAAAGCAGGGAGGG
AATCGAATGCACCCAAAGTCCGTCTTA
AATCGAATGCACCCAAAGTGCATAGTA
AATCGAATGCACCCAAAGACTTACGAT
AATCGAATGCACCCAAAGTGTATGCGA
AATCGAATGCACCCAAAGGCTCCTTGA
AATCGAATGCACCCAAAGGGCACAACA
AATCGAATGCACCCAAAGCTCAAGACA
AATCGAATGCACCCAAAGACGCTGTTG
AATCGAATGCACCCAAAGATATTGTAA
AATCGAATGCACCCAAAGAAGTTTACG
AATCGAATGCACCCAAAGCAGCCTGGC
AATCGAATGCACCCAAAGCTATTAGCC
AATCGAATGCACCCAAAGCAAACGTGG
AATCGAATGCACCCAAAGAAAGTCATT
AATCGAATGCACCCAAAGGTCTTGGCA
AATCGAATGCACCCAAAGGATCAGCGA
AATCGAATGCACCCAAAGACATTCGGC
AATCGAATGCACCCAAAGAGTAATTAG
AATCGAATGCACCCAAAGTGAAGCCAA
AATCGAATGCACCCAAAGTCTACGACA
AATCGAATGCACCCAAAGCATAACGTT
AATCGAATGCACCCAAAGATGGGACTC
AATCGAATGCACCCAAAGGATAGAGGA
AATCGAATGCACCCAAAGCTACATGCG
AATCGAATGCACCCAAAGCAACGATCT
AATCGAATGCACCCAAAGGTTAGCCTA
AATCGAATGCACCCAAAGAGTTGCATC
AATCGAATGCACCCAAAGAAGGGAACT
AATCGAATGCACCCAAAGACTACATAT
AATCGAATGCACCCAAAGCTAAGCTTC
AATCGAATGCACCCAAAGACGAACCAG
AATCGAATGCACCCAAAGTACTTCGGA
AATCGAATGCACCCAAAGAACATCCAT
AATCGAATGCACCCAAAGAGCCTGGTT
AATCGAATGCACCCAAAGCAAGTTTCC
AATCGAATGCACCCAAAGCAGGCATTT
AATCGAATGCACCCAAAGACGTGGGAG
AATCGAATGCACCCAAAGTCTCACGGA
AATCGAATGCACCCAAAGGCAACATTA
AATCGAATGCACCCAAAGATGGTCCGT
AATCGAATGCACCCAAAGCTATCATGA
AATCGAATGCACCCAAAGCAATACAAG
AATCGAATGCACCCAAAGAAAGAGGCC
AATCGAATGCACCCAAAGGTAGAAGCA
AATCGAATGCACCCAAAGGCTATGGAA
AATCGAATGCACCCAAAGACTCCAGGG
AATCGAATGCACCCAAAGACAAGTGCA
AATCGAATGCACCCAAAGGATGGTCCA
AATCGAATGCACCCAAAGTCCTCAATA
AATCGAATGCACCCAAAGAATAAACAA
AATCGAATGCACCCAAAGCTGTACGGA
AATCGAATGCACCCAAAGCTAGATAGA
AATCGAATGCACCCAAAGAGCTATGTG
AATCGAATGCACCCAAAGAAATGGAGG
AATCGAATGCACCCAAAGAGCCGCAAG
AATCGAATGCACCCAAAGACAGTAAAC
AATCGAATGCACCCAAAGAACGTGTGA
AATCGAATGCACCCAAAGACTGAATTC
AATCGAATGCACCCAAAGAAGGGTCAG
AATCGAATGCACCCAAAGTGTCTATCA
AATCGAATGCACCCAAAGTCAGATTCA
AATCGAATGCACCCAAAGCACGATCCG
AATCGAATGCACCCAAAGAACAGAAAC
AATCGAATGCACCCAAAGCATGAATGA
AATCGAATGCACCCAAAGCGTACTACG
AATCGAATGCACCCAAAGTTCAGCTCA
AATCGAATGCACCCAAAGAAGGCCGCA
AATCGAATGCACCCAAAGGGTTGGACA
AATCGAATGCACCCAAAGCGTCTAGGT
AATCGAATGCACCCAAAGAATTCGGCG
AATCGAATGCACCCAAAGCAACCTCCA
AATCGAATGCACCCAAAGCAATAGGGT
AATCGAATGCACCCAAAGACAGGCTCC
AATCGAATGCACCCAAAGACAACTAGT
AATCGAATGCACCCAAAGAGTTGTTCT
AATCGAATGCACCCAAAGAATTACCGG
AATCGAATGCACCCAAAGACAAACTTT
AATCGAATGCACCCAAAGTCTCGGTTA
AATCGAATGCACCCAAAGACTAGACCG
AATCGAATGCACCCAAAGACTCATACG
AATCGAATGCACCCAAAGATCGAGTCT
AATCGAATGCACCCAAAGCATAGGTCA
AATCGAATGCACCCAAAGTTAGGCATA
AATCGAATGCACAAAGGCAAGCCTTCT
AATCGAATGCACAAAGGCATCATTCTG
AATCGAATGCACAAAGGCCACAAGTAT
AATCGAATGCACAAAGGCACACCTTAG
AATCGAATGCACAAAGGCGAACGACAA
AATCGAATGCACAAAGGCAGTCTGTAC
AATCGAATGCACAAAGGCAAATTACAG
AATCGAATGCACAAAGGCGGCTACAGA
AATCGAATGCACAAAGGCAATGTATCG
AATCGAATGCACAAAGGCCAAGTAGAA
AATCGAATGCACAAAGGCGATCTCTTA
AATCGAATGCACAAAGGCAACAACGCG
AATCGAATGCACAAAGGCGGTGAGTTA
AATCGAATGCACAAAGGCCAGGGAGGG
AATCGAATGCACAAAGGCTCCGTCTTA
AATCGAATGCACAAAGGCTGCATAGTA
AATCGAATGCACAAAGGCACTTACGAT
AATCGAATGCACAAAGGCTGTATGCGA
AATCGAATGCACAAAGGCGCTCCTTGA
AATCGAATGCACAAAGGCGGCACAACA
AATCGAATGCACAAAGGCCTCAAGACA
AATCGAATGCACAAAGGCACGCTGTTG
AATCGAATGCACAAAGGCATATTGTAA
AATCGAATGCACAAAGGCAAGTTTACG
AATCGAATGCACAAAGGCCAGCCTGGC
AATCGAATGCACAAAGGCCTATTAGCC
AATCGAATGCACAAAGGCCAAACGTGG
AATCGAATGCACAAAGGCAAAGTCATT
AATCGAATGCACAAAGGCGTCTTGGCA
AATCGAATGCACAAAGGCGATCAGCGA
AATCGAATGCACAAAGGCACATTCGGC
AATCGAATGCACAAAGGCAGTAATTAG
AATCGAATGCACAAAGGCTGAAGCCAA
AATCGAATGCACAAAGGCTCTACGACA
AATCGAATGCACAAAGGCCATAACGTT
AATCGAATGCACAAAGGCATGGGACTC
AATCGAATGCACAAAGGCGATAGAGGA
AATCGAATGCACAAAGGCCTACATGCG
AATCGAATGCACAAAGGCCAACGATCT
AATCGAATGCACAAAGGCGTTAGCCTA
AATCGAATGCACAAAGGCAGTTGCATC
AATCGAATGCACAAAGGCAAGGGAACT
AATCGAATGCACAAAGGCACTACATAT
AATCGAATGCACAAAGGCCTAAGCTTC
AATCGAATGCACAAAGGCACGAACCAG
AATCGAATGCACAAAGGCTACTTCGGA
AATCGAATGCACAAAGGCAACATCCAT
AATCGAATGCACAAAGGCAGCCTGGTT
AATCGAATGCACAAAGGCCAAGTTTCC
AATCGAATGCACAAAGGCCAGGCATTT
AATCGAATGCACAAAGGCACGTGGGAG
AATCGAATGCACAAAGGCTCTCACGGA
AATCGAATGCACAAAGGCGCAACATTA
AATCGAATGCACAAAGGCATGGTCCGT
AATCGAATGCACAAAGGCCTATCATGA
AATCGAATGCACAAAGGCCAATACAAG
AATCGAATGCACAAAGGCAAAGAGGCC
AATCGAATGCACAAAGGCGTAGAAGCA
AATCGAATGCACAAAGGCGCTATGGAA
AATCGAATGCACAAAGGCACTCCAGGG
AATCGAATGCACAAAGGCACAAGTGCA
AATCGAATGCACAAAGGCGATGGTCCA
AATCGAATGCACAAAGGCTCCTCAATA
AATCGAATGCACAAAGGCAATAAACAA
AATCGAATGCACAAAGGCCTGTACGGA
AATCGAATGCACAAAGGCCTAGATAGA
AATCGAATGCACAAAGGCAGCTATGTG
AATCGAATGCACAAAGGCAAATGGAGG
AATCGAATGCACAAAGGCAGCCGCAAG
AATCGAATGCACAAAGGCACAGTAAAC
AATCGAATGCACAAAGGCAACGTGTGA
AATCGAATGCACAAAGGCACTGAATTC
AATCGAATGCACAAAGGCAAGGGTCAG
AATCGAATGCACAAAGGCTGTCTATCA
AATCGAATGCACAAAGGCTCAGATTCA
AATCGAATGCACAAAGGCCACGATCCG
AATCGAATGCACAAAGGCAACAGAAAC
AATCGAATGCACAAAGGCCATGAATGA
AATCGAATGCACAAAGGCCGTACTACG
AATCGAATGCACAAAGGCTTCAGCTCA
AATCGAATGCACAAAGGCAAGGCCGCA
AATCGAATGCACAAAGGCGGTTGGACA
AATCGAATGCACAAAGGCCGTCTAGGT
AATCGAATGCACAAAGGCAATTCGGCG
AATCGAATGCACAAAGGCCAACCTCCA
AATCGAATGCACAAAGGCCAATAGGGT
AATCGAATGCACAAAGGCACAGGCTCC
AATCGAATGCACAAAGGCACAACTAGT
AATCGAATGCACAAAGGCAGTTGTTCT
AATCGAATGCACAAAGGCAATTACCGG
AATCGAATGCACAAAGGCACAAACTTT
AATCGAATGCACAAAGGCTCTCGGTTA
AATCGAATGCACAAAGGCACTAGACCG
AATCGAATGCACAAAGGCACTCATACG
AATCGAATGCACAAAGGCATCGAGTCT
AATCGAATGCACAAAGGCCATAGGTCA
AATCGAATGCACAAAGGCTTAGGCATA
AATCGAATGGTGTGTCGAAAGCCTTCT
AATCGAATGGTGTGTCGAATCATTCTG
AATCGAATGGTGTGTCGACACAAGTAT
AATCGAATGGTGTGTCGAACACCTTAG
AATCGAATGGTGTGTCGAGAACGACAA
AATCGAATGGTGTGTCGAAGTCTGTAC
AATCGAATGGTGTGTCGAAAATTACAG
AATCGAATGGTGTGTCGAGGCTACAGA
AATCGAATGGTGTGTCGAAATGTATCG
AATCGAATGGTGTGTCGACAAGTAGAA
AATCGAATGGTGTGTCGAGATCTCTTA
AATCGAATGGTGTGTCGAAACAACGCG
AATCGAATGGTGTGTCGAGGTGAGTTA
AATCGAATGGTGTGTCGACAGGGAGGG
AATCGAATGGTGTGTCGATCCGTCTTA
AATCGAATGGTGTGTCGATGCATAGTA
AATCGAATGGTGTGTCGAACTTACGAT
AATCGAATGGTGTGTCGATGTATGCGA
AATCGAATGGTGTGTCGAGCTCCTTGA
AATCGAATGGTGTGTCGAGGCACAACA
AATCGAATGGTGTGTCGACTCAAGACA
AATCGAATGGTGTGTCGAACGCTGTTG
AATCGAATGGTGTGTCGAATATTGTAA
AATCGAATGGTGTGTCGAAAGTTTACG
AATCGAATGGTGTGTCGACAGCCTGGC
AATCGAATGGTGTGTCGACTATTAGCC
AATCGAATGGTGTGTCGACAAACGTGG
AATCGAATGGTGTGTCGAAAAGTCATT
AATCGAATGGTGTGTCGAGTCTTGGCA
AATCGAATGGTGTGTCGAGATCAGCGA
AATCGAATGGTGTGTCGAACATTCGGC
AATCGAATGGTGTGTCGAAGTAATTAG
AATCGAATGGTGTGTCGATGAAGCCAA
AATCGAATGGTGTGTCGATCTACGACA
AATCGAATGGTGTGTCGACATAACGTT
AATCGAATGGTGTGTCGAATGGGACTC
AATCGAATGGTGTGTCGAGATAGAGGA
AATCGAATGGTGTGTCGACTACATGCG
AATCGAATGGTGTGTCGACAACGATCT
AATCGAATGGTGTGTCGAGTTAGCCTA
AATCGAATGGTGTGTCGAAGTTGCATC
AATCGAATGGTGTGTCGAAAGGGAACT
AATCGAATGGTGTGTCGAACTACATAT
AATCGAATGGTGTGTCGACTAAGCTTC
AATCGAATGGTGTGTCGAACGAACCAG
AATCGAATGGTGTGTCGATACTTCGGA
AATCGAATGGTGTGTCGAAACATCCAT
AATCGAATGGTGTGTCGAAGCCTGGTT
AATCGAATGGTGTGTCGACAAGTTTCC
AATCGAATGGTGTGTCGACAGGCATTT
AATCGAATGGTGTGTCGAACGTGGGAG
AATCGAATGGTGTGTCGATCTCACGGA
AATCGAATGGTGTGTCGAGCAACATTA
AATCGAATGGTGTGTCGAATGGTCCGT
AATCGAATGGTGTGTCGACTATCATGA
AATCGAATGGTGTGTCGACAATACAAG
AATCGAATGGTGTGTCGAAAAGAGGCC
AATCGAATGGTGTGTCGAGTAGAAGCA
AATCGAATGGTGTGTCGAGCTATGGAA
AATCGAATGGTGTGTCGAACTCCAGGG
AATCGAATGGTGTGTCGAACAAGTGCA
AATCGAATGGTGTGTCGAGATGGTCCA
AATCGAATGGTGTGTCGATCCTCAATA
AATCGAATGGTGTGTCGAAATAAACAA
AATCGAATGGTGTGTCGACTGTACGGA
AATCGAATGGTGTGTCGACTAGATAGA
AATCGAATGGTGTGTCGAAGCTATGTG
AATCGAATGGTGTGTCGAAAATGGAGG
AATCGAATGGTGTGTCGAAGCCGCAAG
AATCGAATGGTGTGTCGAACAGTAAAC
AATCGAATGGTGTGTCGAAACGTGTGA
AATCGAATGGTGTGTCGAACTGAATTC
AATCGAATGGTGTGTCGAAAGGGTCAG
AATCGAATGGTGTGTCGATGTCTATCA
AATCGAATGGTGTGTCGATCAGATTCA
AATCGAATGGTGTGTCGACACGATCCG
AATCGAATGGTGTGTCGAAACAGAAAC
AATCGAATGGTGTGTCGACATGAATGA
AATCGAATGGTGTGTCGACGTACTACG
AATCGAATGGTGTGTCGATTCAGCTCA
AATCGAATGGTGTGTCGAAAGGCCGCA
AATCGAATGGTGTGTCGAGGTTGGACA
AATCGAATGGTGTGTCGACGTCTAGGT
AATCGAATGGTGTGTCGAAATTCGGCG
AATCGAATGGTGTGTCGACAACCTCCA
AATCGAATGGTGTGTCGACAATAGGGT
AATCGAATGGTGTGTCGAACAGGCTCC
AATCGAATGGTGTGTCGAACAACTAGT
AATCGAATGGTGTGTCGAAGTTGTTCT
AATCGAATGGTGTGTCGAAATTACCGG
AATCGAATGGTGTGTCGAACAAACTTT
AATCGAATGGTGTGTCGATCTCGGTTA
AATCGAATGGTGTGTCGAACTAGACCG
AATCGAATGGTGTGTCGAACTCATACG
AATCGAATGGTGTGTCGAATCGAGTCT
AATCGAATGGTGTGTCGACATAGGTCA
AATCGAATGGTGTGTCGATTAGGCATA
AATCGAATGCTAGGTCCTAAGCCTTCT
AATCGAATGCTAGGTCCTATCATTCTG
AATCGAATGCTAGGTCCTCACAAGTAT
AATCGAATGCTAGGTCCTACACCTTAG
AATCGAATGCTAGGTCCTGAACGACAA
AATCGAATGCTAGGTCCTAGTCTGTAC
AATCGAATGCTAGGTCCTAAATTACAG
AATCGAATGCTAGGTCCTGGCTACAGA
AATCGAATGCTAGGTCCTAATGTATCG
AATCGAATGCTAGGTCCTCAAGTAGAA
AATCGAATGCTAGGTCCTGATCTCTTA
AATCGAATGCTAGGTCCTAACAACGCG
AATCGAATGCTAGGTCCTGGTGAGTTA
AATCGAATGCTAGGTCCTCAGGGAGGG
AATCGAATGCTAGGTCCTTCCGTCTTA
AATCGAATGCTAGGTCCTTGCATAGTA
AATCGAATGCTAGGTCCTACTTACGAT
AATCGAATGCTAGGTCCTTGTATGCGA
AATCGAATGCTAGGTCCTGCTCCTTGA
AATCGAATGCTAGGTCCTGGCACAACA
AATCGAATGCTAGGTCCTCTCAAGACA
AATCGAATGCTAGGTCCTACGCTGTTG
AATCGAATGCTAGGTCCTATATTGTAA
AATCGAATGCTAGGTCCTAAGTTTACG
AATCGAATGCTAGGTCCTCAGCCTGGC
AATCGAATGCTAGGTCCTCTATTAGCC
AATCGAATGCTAGGTCCTCAAACGTGG
AATCGAATGCTAGGTCCTAAAGTCATT
AATCGAATGCTAGGTCCTGTCTTGGCA
AATCGAATGCTAGGTCCTGATCAGCGA
AATCGAATGCTAGGTCCTACATTCGGC
AATCGAATGCTAGGTCCTAGTAATTAG
AATCGAATGCTAGGTCCTTGAAGCCAA
AATCGAATGCTAGGTCCTTCTACGACA
AATCGAATGCTAGGTCCTCATAACGTT
AATCGAATGCTAGGTCCTATGGGACTC
AATCGAATGCTAGGTCCTGATAGAGGA
AATCGAATGCTAGGTCCTCTACATGCG
AATCGAATGCTAGGTCCTCAACGATCT
AATCGAATGCTAGGTCCTGTTAGCCTA
AATCGAATGCTAGGTCCTAGTTGCATC
AATCGAATGCTAGGTCCTAAGGGAACT
AATCGAATGCTAGGTCCTACTACATAT
AATCGAATGCTAGGTCCTCTAAGCTTC
AATCGAATGCTAGGTCCTACGAACCAG
AATCGAATGCTAGGTCCTTACTTCGGA
AATCGAATGCTAGGTCCTAACATCCAT
AATCGAATGCTAGGTCCTAGCCTGGTT
AATCGAATGCTAGGTCCTCAAGTTTCC
AATCGAATGCTAGGTCCTCAGGCATTT
AATCGAATGCTAGGTCCTACGTGGGAG
AATCGAATGCTAGGTCCTTCTCACGGA
AATCGAATGCTAGGTCCTGCAACATTA
AATCGAATGCTAGGTCCTATGGTCCGT
AATCGAATGCTAGGTCCTCTATCATGA
AATCGAATGCTAGGTCCTCAATACAAG
AATCGAATGCTAGGTCCTAAAGAGGCC
AATCGAATGCTAGGTCCTGTAGAAGCA
AATCGAATGCTAGGTCCTGCTATGGAA
AATCGAATGCTAGGTCCTACTCCAGGG
AATCGAATGCTAGGTCCTACAAGTGCA
AATCGAATGCTAGGTCCTGATGGTCCA
AATCGAATGCTAGGTCCTTCCTCAATA
AATCGAATGCTAGGTCCTAATAAACAA
AATCGAATGCTAGGTCCTCTGTACGGA
AATCGAATGCTAGGTCCTCTAGATAGA
AATCGAATGCTAGGTCCTAGCTATGTG
AATCGAATGCTAGGTCCTAAATGGAGG
AATCGAATGCTAGGTCCTAGCCGCAAG
AATCGAATGCTAGGTCCTACAGTAAAC
AATCGAATGCTAGGTCCTAACGTGTGA
AATCGAATGCTAGGTCCTACTGAATTC
AATCGAATGCTAGGTCCTAAGGGTCAG
AATCGAATGCTAGGTCCTTGTCTATCA
AATCGAATGCTAGGTCCTTCAGATTCA
AATCGAATGCTAGGTCCTCACGATCCG
AATCGAATGCTAGGTCCTAACAGAAAC
AATCGAATGCTAGGTCCTCATGAATGA
AATCGAATGCTAGGTCCTCGTACTACG
AATCGAATGCTAGGTCCTTTCAGCTCA
AATCGAATGCTAGGTCCTAAGGCCGCA
AATCGAATGCTAGGTCCTGGTTGGACA
AATCGAATGCTAGGTCCTCGTCTAGGT
AATCGAATGCTAGGTCCTAATTCGGCG
AATCGAATGCTAGGTCCTCAACCTCCA
AATCGAATGCTAGGTCCTCAATAGGGT
AATCGAATGCTAGGTCCTACAGGCTCC
AATCGAATGCTAGGTCCTACAACTAGT
AATCGAATGCTAGGTCCTAGTTGTTCT
AATCGAATGCTAGGTCCTAATTACCGG
AATCGAATGCTAGGTCCTACAAACTTT
AATCGAATGCTAGGTCCTTCTCGGTTA
AATCGAATGCTAGGTCCTACTAGACCG
AATCGAATGCTAGGTCCTACTCATACG
AATCGAATGCTAGGTCCTATCGAGTCT
AATCGAATGCTAGGTCCTCATAGGTCA
AATCGAATGCTAGGTCCTTTAGGCATA
AATCGAATGACAGTGGTAAAGCCTTCT
AATCGAATGACAGTGGTAATCATTCTG
AATCGAATGACAGTGGTACACAAGTAT
AATCGAATGACAGTGGTAACACCTTAG
AATCGAATGACAGTGGTAGAACGACAA
AATCGAATGACAGTGGTAAGTCTGTAC
AATCGAATGACAGTGGTAAAATTACAG
AATCGAATGACAGTGGTAGGCTACAGA
AATCGAATGACAGTGGTAAATGTATCG
AATCGAATGACAGTGGTACAAGTAGAA
AATCGAATGACAGTGGTAGATCTCTTA
AATCGAATGACAGTGGTAAACAACGCG
AATCGAATGACAGTGGTAGGTGAGTTA
AATCGAATGACAGTGGTACAGGGAGGG
AATCGAATGACAGTGGTATCCGTCTTA
AATCGAATGACAGTGGTATGCATAGTA
AATCGAATGACAGTGGTAACTTACGAT
AATCGAATGACAGTGGTATGTATGCGA
AATCGAATGACAGTGGTAGCTCCTTGA
AATCGAATGACAGTGGTAGGCACAACA
AATCGAATGACAGTGGTACTCAAGACA
AATCGAATGACAGTGGTAACGCTGTTG
AATCGAATGACAGTGGTAATATTGTAA
AATCGAATGACAGTGGTAAAGTTTACG
AATCGAATGACAGTGGTACAGCCTGGC
AATCGAATGACAGTGGTACTATTAGCC
AATCGAATGACAGTGGTACAAACGTGG
AATCGAATGACAGTGGTAAAAGTCATT
AATCGAATGACAGTGGTAGTCTTGGCA
AATCGAATGACAGTGGTAGATCAGCGA
AATCGAATGACAGTGGTAACATTCGGC
AATCGAATGACAGTGGTAAGTAATTAG
AATCGAATGACAGTGGTATGAAGCCAA
AATCGAATGACAGTGGTATCTACGACA
AATCGAATGACAGTGGTACATAACGTT
AATCGAATGACAGTGGTAATGGGACTC
AATCGAATGACAGTGGTAGATAGAGGA
AATCGAATGACAGTGGTACTACATGCG
AATCGAATGACAGTGGTACAACGATCT
AATCGAATGACAGTGGTAGTTAGCCTA
AATCGAATGACAGTGGTAAGTTGCATC
AATCGAATGACAGTGGTAAAGGGAACT
AATCGAATGACAGTGGTAACTACATAT
AATCGAATGACAGTGGTACTAAGCTTC
AATCGAATGACAGTGGTAACGAACCAG
AATCGAATGACAGTGGTATACTTCGGA
AATCGAATGACAGTGGTAAACATCCAT
AATCGAATGACAGTGGTAAGCCTGGTT
AATCGAATGACAGTGGTACAAGTTTCC
AATCGAATGACAGTGGTACAGGCATTT
AATCGAATGACAGTGGTAACGTGGGAG
AATCGAATGACAGTGGTATCTCACGGA
AATCGAATGACAGTGGTAGCAACATTA
AATCGAATGACAGTGGTAATGGTCCGT
AATCGAATGACAGTGGTACTATCATGA
AATCGAATGACAGTGGTACAATACAAG
AATCGAATGACAGTGGTAAAAGAGGCC
AATCGAATGACAGTGGTAGTAGAAGCA
AATCGAATGACAGTGGTAGCTATGGAA
AATCGAATGACAGTGGTAACTCCAGGG
AATCGAATGACAGTGGTAACAAGTGCA
AATCGAATGACAGTGGTAGATGGTCCA
AATCGAATGACAGTGGTATCCTCAATA
AATCGAATGACAGTGGTAAATAAACAA
AATCGAATGACAGTGGTACTGTACGGA
AATCGAATGACAGTGGTACTAGATAGA
AATCGAATGACAGTGGTAAGCTATGTG
AATCGAATGACAGTGGTAAAATGGAGG
AATCGAATGACAGTGGTAAGCCGCAAG
AATCGAATGACAGTGGTAACAGTAAAC
AATCGAATGACAGTGGTAAACGTGTGA
AATCGAATGACAGTGGTAACTGAATTC
AATCGAATGACAGTGGTAAAGGGTCAG
AATCGAATGACAGTGGTATGTCTATCA
AATCGAATGACAGTGGTATCAGATTCA
AATCGAATGACAGTGGTACACGATCCG
AATCGAATGACAGTGGTAAACAGAAAC
AATCGAATGACAGTGGTACATGAATGA
AATCGAATGACAGTGGTACGTACTACG
AATCGAATGACAGTGGTATTCAGCTCA
AATCGAATGACAGTGGTAAAGGCCGCA
AATCGAATGACAGTGGTAGGTTGGACA
AATCGAATGACAGTGGTACGTCTAGGT
AATCGAATGACAGTGGTAAATTCGGCG
AATCGAATGACAGTGGTACAACCTCCA
AATCGAATGACAGTGGTACAATAGGGT
AATCGAATGACAGTGGTAACAGGCTCC
AATCGAATGACAGTGGTAACAACTAGT
AATCGAATGACAGTGGTAAGTTGTTCT
AATCGAATGACAGTGGTAAATTACCGG
AATCGAATGACAGTGGTAACAAACTTT
AATCGAATGACAGTGGTATCTCGGTTA
AATCGAATGACAGTGGTAACTAGACCG
AATCGAATGACAGTGGTAACTCATACG
AATCGAATGACAGTGGTAATCGAGTCT
AATCGAATGACAGTGGTACATAGGTCA
AATCGAATGACAGTGGTATTAGGCATA
AATCGAATGTCGTTAGCAAAGCCTTCT
AATCGAATGTCGTTAGCAATCATTCTG
AATCGAATGTCGTTAGCACACAAGTAT
AATCGAATGTCGTTAGCAACACCTTAG
AATCGAATGTCGTTAGCAGAACGACAA
AATCGAATGTCGTTAGCAAGTCTGTAC
AATCGAATGTCGTTAGCAAAATTACAG
AATCGAATGTCGTTAGCAGGCTACAGA
AATCGAATGTCGTTAGCAAATGTATCG
AATCGAATGTCGTTAGCACAAGTAGAA
AATCGAATGTCGTTAGCAGATCTCTTA
AATCGAATGTCGTTAGCAAACAACGCG
AATCGAATGTCGTTAGCAGGTGAGTTA
AATCGAATGTCGTTAGCACAGGGAGGG
AATCGAATGTCGTTAGCATCCGTCTTA
AATCGAATGTCGTTAGCATGCATAGTA
AATCGAATGTCGTTAGCAACTTACGAT
AATCGAATGTCGTTAGCATGTATGCGA
AATCGAATGTCGTTAGCAGCTCCTTGA
AATCGAATGTCGTTAGCAGGCACAACA
AATCGAATGTCGTTAGCACTCAAGACA
AATCGAATGTCGTTAGCAACGCTGTTG
AATCGAATGTCGTTAGCAATATTGTAA
AATCGAATGTCGTTAGCAAAGTTTACG
AATCGAATGTCGTTAGCACAGCCTGGC
AATCGAATGTCGTTAGCACTATTAGCC
AATCGAATGTCGTTAGCACAAACGTGG
AATCGAATGTCGTTAGCAAAAGTCATT
AATCGAATGTCGTTAGCAGTCTTGGCA
AATCGAATGTCGTTAGCAGATCAGCGA
AATCGAATGTCGTTAGCAACATTCGGC
AATCGAATGTCGTTAGCAAGTAATTAG
AATCGAATGTCGTTAGCATGAAGCCAA
AATCGAATGTCGTTAGCATCTACGACA
AATCGAATGTCGTTAGCACATAACGTT
AATCGAATGTCGTTAGCAATGGGACTC
AATCGAATGTCGTTAGCAGATAGAGGA
AATCGAATGTCGTTAGCACTACATGCG
AATCGAATGTCGTTAGCACAACGATCT
AATCGAATGTCGTTAGCAGTTAGCCTA
AATCGAATGTCGTTAGCAAGTTGCATC
AATCGAATGTCGTTAGCAAAGGGAACT
AATCGAATGTCGTTAGCAACTACATAT
AATCGAATGTCGTTAGCACTAAGCTTC
AATCGAATGTCGTTAGCAACGAACCAG
AATCGAATGTCGTTAGCATACTTCGGA
AATCGAATGTCGTTAGCAAACATCCAT
AATCGAATGTCGTTAGCAAGCCTGGTT
AATCGAATGTCGTTAGCACAAGTTTCC
AATCGAATGTCGTTAGCACAGGCATTT
AATCGAATGTCGTTAGCAACGTGGGAG
AATCGAATGTCGTTAGCATCTCACGGA
AATCGAATGTCGTTAGCAGCAACATTA
AATCGAATGTCGTTAGCAATGGTCCGT
AATCGAATGTCGTTAGCACTATCATGA
AATCGAATGTCGTTAGCACAATACAAG
AATCGAATGTCGTTAGCAAAAGAGGCC
AATCGAATGTCGTTAGCAGTAGAAGCA
AATCGAATGTCGTTAGCAGCTATGGAA
AATCGAATGTCGTTAGCAACTCCAGGG
AATCGAATGTCGTTAGCAACAAGTGCA
AATCGAATGTCGTTAGCAGATGGTCCA
AATCGAATGTCGTTAGCATCCTCAATA
AATCGAATGTCGTTAGCAAATAAACAA
AATCGAATGTCGTTAGCACTGTACGGA
AATCGAATGTCGTTAGCACTAGATAGA
AATCGAATGTCGTTAGCAAGCTATGTG
AATCGAATGTCGTTAGCAAAATGGAGG
AATCGAATGTCGTTAGCAAGCCGCAAG
AATCGAATGTCGTTAGCAACAGTAAAC
AATCGAATGTCGTTAGCAAACGTGTGA
AATCGAATGTCGTTAGCAACTGAATTC
AATCGAATGTCGTTAGCAAAGGGTCAG
AATCGAATGTCGTTAGCATGTCTATCA
AATCGAATGTCGTTAGCATCAGATTCA
AATCGAATGTCGTTAGCACACGATCCG
AATCGAATGTCGTTAGCAAACAGAAAC
AATCGAATGTCGTTAGCACATGAATGA
AATCGAATGTCGTTAGCACGTACTACG
AATCGAATGTCGTTAGCATTCAGCTCA
AATCGAATGTCGTTAGCAAAGGCCGCA
AATCGAATGTCGTTAGCAGGTTGGACA
AATCGAATGTCGTTAGCACGTCTAGGT
AATCGAATGTCGTTAGCAAATTCGGCG
AATCGAATGTCGTTAGCACAACCTCCA
AATCGAATGTCGTTAGCACAATAGGGT
AATCGAATGTCGTTAGCAACAGGCTCC
AATCGAATGTCGTTAGCAACAACTAGT
AATCGAATGTCGTTAGCAAGTTGTTCT
AATCGAATGTCGTTAGCAAATTACCGG
AATCGAATGTCGTTAGCAACAAACTTT
AATCGAATGTCGTTAGCATCTCGGTTA
AATCGAATGTCGTTAGCAACTAGACCG
AATCGAATGTCGTTAGCAACTCATACG
AATCGAATGTCGTTAGCAATCGAGTCT
AATCGAATGTCGTTAGCACATAGGTCA
AATCGAATGTCGTTAGCATTAGGCATA
AATCGAATGAGCGACACCAAGCCTTCT
AATCGAATGAGCGACACCATCATTCTG
AATCGAATGAGCGACACCCACAAGTAT
AATCGAATGAGCGACACCACACCTTAG
AATCGAATGAGCGACACCGAACGACAA
AATCGAATGAGCGACACCAGTCTGTAC
AATCGAATGAGCGACACCAAATTACAG
AATCGAATGAGCGACACCGGCTACAGA
AATCGAATGAGCGACACCAATGTATCG
AATCGAATGAGCGACACCCAAGTAGAA
AATCGAATGAGCGACACCGATCTCTTA
AATCGAATGAGCGACACCAACAACGCG
AATCGAATGAGCGACACCGGTGAGTTA
AATCGAATGAGCGACACCCAGGGAGGG
AATCGAATGAGCGACACCTCCGTCTTA
AATCGAATGAGCGACACCTGCATAGTA
AATCGAATGAGCGACACCACTTACGAT
AATCGAATGAGCGACACCTGTATGCGA
AATCGAATGAGCGACACCGCTCCTTGA
AATCGAATGAGCGACACCGGCACAACA
AATCGAATGAGCGACACCCTCAAGACA
AATCGAATGAGCGACACCACGCTGTTG
AATCGAATGAGCGACACCATATTGTAA
AATCGAATGAGCGACACCAAGTTTACG
AATCGAATGAGCGACACCCAGCCTGGC
AATCGAATGAGCGACACCCTATTAGCC
AATCGAATGAGCGACACCCAAACGTGG
AATCGAATGAGCGACACCAAAGTCATT
AATCGAATGAGCGACACCGTCTTGGCA
AATCGAATGAGCGACACCGATCAGCGA
AATCGAATGAGCGACACCACATTCGGC
AATCGAATGAGCGACACCAGTAATTAG
AATCGAATGAGCGACACCTGAAGCCAA
AATCGAATGAGCGACACCTCTACGACA
AATCGAATGAGCGACACCCATAACGTT
AATCGAATGAGCGACACCATGGGACTC
AATCGAATGAGCGACACCGATAGAGGA
AATCGAATGAGCGACACCCTACATGCG
AATCGAATGAGCGACACCCAACGATCT
AATCGAATGAGCGACACCGTTAGCCTA
AATCGAATGAGCGACACCAGTTGCATC
AATCGAATGAGCGACACCAAGGGAACT
AATCGAATGAGCGACACCACTACATAT
AATCGAATGAGCGACACCCTAAGCTTC
AATCGAATGAGCGACACCACGAACCAG
AATCGAATGAGCGACACCTACTTCGGA
AATCGAATGAGCGACACCAACATCCAT
AATCGAATGAGCGACACCAGCCTGGTT
AATCGAATGAGCGACACCCAAGTTTCC
AATCGAATGAGCGACACCCAGGCATTT
AATCGAATGAGCGACACCACGTGGGAG
AATCGAATGAGCGACACCTCTCACGGA
AATCGAATGAGCGACACCGCAACATTA
AATCGAATGAGCGACACCATGGTCCGT
AATCGAATGAGCGACACCCTATCATGA
AATCGAATGAGCGACACCCAATACAAG
AATCGAATGAGCGACACCAAAGAGGCC
AATCGAATGAGCGACACCGTAGAAGCA
AATCGAATGAGCGACACCGCTATGGAA
AATCGAATGAGCGACACCACTCCAGGG
AATCGAATGAGCGACACCACAAGTGCA
AATCGAATGAGCGACACCGATGGTCCA
AATCGAATGAGCGACACCTCCTCAATA
AATCGAATGAGCGACACCAATAAACAA
AATCGAATGAGCGACACCCTGTACGGA
AATCGAATGAGCGACACCCTAGATAGA
AATCGAATGAGCGACACCAGCTATGTG
AATCGAATGAGCGACACCAAATGGAGG
AATCGAATGAGCGACACCAGCCGCAAG
AATCGAATGAGCGACACCACAGTAAAC
AATCGAATGAGCGACACCAACGTGTGA
AATCGAATGAGCGACACCACTGAATTC
AATCGAATGAGCGACACCAAGGGTCAG
AATCGAATGAGCGACACCTGTCTATCA
AATCGAATGAGCGACACCTCAGATTCA
AATCGAATGAGCGACACCCACGATCCG
AATCGAATGAGCGACACCAACAGAAAC
AATCGAATGAGCGACACCCATGAATGA
AATCGAATGAGCGACACCCGTACTACG
AATCGAATGAGCGACACCTTCAGCTCA
AATCGAATGAGCGACACCAAGGCCGCA
AATCGAATGAGCGACACCGGTTGGACA
AATCGAATGAGCGACACCCGTCTAGGT
AATCGAATGAGCGACACCAATTCGGCG
AATCGAATGAGCGACACCCAACCTCCA
AATCGAATGAGCGACACCCAATAGGGT
AATCGAATGAGCGACACCACAGGCTCC
AATCGAATGAGCGACACCACAACTAGT
AATCGAATGAGCGACACCAGTTGTTCT
AATCGAATGAGCGACACCAATTACCGG
AATCGAATGAGCGACACCACAAACTTT
AATCGAATGAGCGACACCTCTCGGTTA
AATCGAATGAGCGACACCACTAGACCG
AATCGAATGAGCGACACCACTCATACG
AATCGAATGAGCGACACCATCGAGTCT
AATCGAATGAGCGACACCCATAGGTCA
AATCGAATGAGCGACACCTTAGGCATA
AATCGAATGAAGCTACTTAAGCCTTCT
AATCGAATGAAGCTACTTATCATTCTG
AATCGAATGAAGCTACTTCACAAGTAT
AATCGAATGAAGCTACTTACACCTTAG
AATCGAATGAAGCTACTTGAACGACAA
AATCGAATGAAGCTACTTAGTCTGTAC
AATCGAATGAAGCTACTTAAATTACAG
AATCGAATGAAGCTACTTGGCTACAGA
AATCGAATGAAGCTACTTAATGTATCG
AATCGAATGAAGCTACTTCAAGTAGAA
AATCGAATGAAGCTACTTGATCTCTTA
AATCGAATGAAGCTACTTAACAACGCG
AATCGAATGAAGCTACTTGGTGAGTTA
AATCGAATGAAGCTACTTCAGGGAGGG
AATCGAATGAAGCTACTTTCCGTCTTA
AATCGAATGAAGCTACTTTGCATAGTA
AATCGAATGAAGCTACTTACTTACGAT
AATCGAATGAAGCTACTTTGTATGCGA
AATCGAATGAAGCTACTTGCTCCTTGA
AATCGAATGAAGCTACTTGGCACAACA
AATCGAATGAAGCTACTTCTCAAGACA
AATCGAATGAAGCTACTTACGCTGTTG
AATCGAATGAAGCTACTTATATTGTAA
AATCGAATGAAGCTACTTAAGTTTACG
AATCGAATGAAGCTACTTCAGCCTGGC
AATCGAATGAAGCTACTTCTATTAGCC
AATCGAATGAAGCTACTTCAAACGTGG
AATCGAATGAAGCTACTTAAAGTCATT
AATCGAATGAAGCTACTTGTCTTGGCA
AATCGAATGAAGCTACTTGATCAGCGA
AATCGAATGAAGCTACTTACATTCGGC
AATCGAATGAAGCTACTTAGTAATTAG
AATCGAATGAAGCTACTTTGAAGCCAA
AATCGAATGAAGCTACTTTCTACGACA
AATCGAATGAAGCTACTTCATAACGTT
AATCGAATGAAGCTACTTATGGGACTC
AATCGAATGAAGCTACTTGATAGAGGA
AATCGAATGAAGCTACTTCTACATGCG
AATCGAATGAAGCTACTTCAACGATCT
AATCGAATGAAGCTACTTGTTAGCCTA
AATCGAATGAAGCTACTTAGTTGCATC
AATCGAATGAAGCTACTTAAGGGAACT
AATCGAATGAAGCTACTTACTACATAT
AATCGAATGAAGCTACTTCTAAGCTTC
AATCGAATGAAGCTACTTACGAACCAG
AATCGAATGAAGCTACTTTACTTCGGA
AATCGAATGAAGCTACTTAACATCCAT
AATCGAATGAAGCTACTTAGCCTGGTT
AATCGAATGAAGCTACTTCAAGTTTCC
AATCGAATGAAGCTACTTCAGGCATTT
AATCGAATGAAGCTACTTACGTGGGAG
AATCGAATGAAGCTACTTTCTCACGGA
AATCGAATGAAGCTACTTGCAACATTA
AATCGAATGAAGCTACTTATGGTCCGT
AATCGAATGAAGCTACTTCTATCATGA
AATCGAATGAAGCTACTTCAATACAAG
AATCGAATGAAGCTACTTAAAGAGGCC
AATCGAATGAAGCTACTTGTAGAAGCA
AATCGAATGAAGCTACTTGCTATGGAA
AATCGAATGAAGCTACTTACTCCAGGG
AATCGAATGAAGCTACTTACAAGTGCA
AATCGAATGAAGCTACTTGATGGTCCA
AATCGAATGAAGCTACTTTCCTCAATA
AATCGAATGAAGCTACTTAATAAACAA
AATCGAATGAAGCTACTTCTGTACGGA
AATCGAATGAAGCTACTTCTAGATAGA
AATCGAATGAAGCTACTTAGCTATGTG
AATCGAATGAAGCTACTTAAATGGAGG
AATCGAATGAAGCTACTTAGCCGCAAG
AATCGAATGAAGCTACTTACAGTAAAC
AATCGAATGAAGCTACTTAACGTGTGA
AATCGAATGAAGCTACTTACTGAATTC
AATCGAATGAAGCTACTTAAGGGTCAG
AATCGAATGAAGCTACTTTGTCTATCA
AATCGAATGAAGCTACTTTCAGATTCA
AATCGAATGAAGCTACTTCACGATCCG
AATCGAATGAAGCTACTTAACAGAAAC
AATCGAATGAAGCTACTTCATGAATGA
AATCGAATGAAGCTACTTCGTACTACG
AATCGAATGAAGCTACTTTTCAGCTCA
AATCGAATGAAGCTACTTAAGGCCGCA
AATCGAATGAAGCTACTTGGTTGGACA
AATCGAATGAAGCTACTTCGTCTAGGT
AATCGAATGAAGCTACTTAATTCGGCG
AATCGAATGAAGCTACTTCAACCTCCA
AATCGAATGAAGCTACTTCAATAGGGT
AATCGAATGAAGCTACTTACAGGCTCC
AATCGAATGAAGCTACTTACAACTAGT
AATCGAATGAAGCTACTTAGTTGTTCT
AATCGAATGAAGCTACTTAATTACCGG
AATCGAATGAAGCTACTTACAAACTTT
AATCGAATGAAGCTACTTTCTCGGTTA
AATCGAATGAAGCTACTTACTAGACCG
AATCGAATGAAGCTACTTACTCATACG
AATCGAATGAAGCTACTTATCGAGTCT
AATCGAATGAAGCTACTTCATAGGTCA
AATCGAATGAAGCTACTTTTAGGCATA
AATCGAATGTGTTCTCCAAAGCCTTCT
AATCGAATGTGTTCTCCAATCATTCTG
AATCGAATGTGTTCTCCACACAAGTAT
AATCGAATGTGTTCTCCAACACCTTAG
AATCGAATGTGTTCTCCAGAACGACAA
AATCGAATGTGTTCTCCAAGTCTGTAC
AATCGAATGTGTTCTCCAAAATTACAG
AATCGAATGTGTTCTCCAGGCTACAGA
AATCGAATGTGTTCTCCAAATGTATCG
AATCGAATGTGTTCTCCACAAGTAGAA
AATCGAATGTGTTCTCCAGATCTCTTA
AATCGAATGTGTTCTCCAAACAACGCG
AATCGAATGTGTTCTCCAGGTGAGTTA
AATCGAATGTGTTCTCCACAGGGAGGG
AATCGAATGTGTTCTCCATCCGTCTTA
AATCGAATGTGTTCTCCATGCATAGTA
AATCGAATGTGTTCTCCAACTTACGAT
AATCGAATGTGTTCTCCATGTATGCGA
AATCGAATGTGTTCTCCAGCTCCTTGA
AATCGAATGTGTTCTCCAGGCACAACA
AATCGAATGTGTTCTCCACTCAAGACA
AATCGAATGTGTTCTCCAACGCTGTTG
AATCGAATGTGTTCTCCAATATTGTAA
AATCGAATGTGTTCTCCAAAGTTTACG
AATCGAATGTGTTCTCCACAGCCTGGC
AATCGAATGTGTTCTCCACTATTAGCC
AATCGAATGTGTTCTCCACAAACGTGG
AATCGAATGTGTTCTCCAAAAGTCATT
AATCGAATGTGTTCTCCAGTCTTGGCA
AATCGAATGTGTTCTCCAGATCAGCGA
AATCGAATGTGTTCTCCAACATTCGGC
AATCGAATGTGTTCTCCAAGTAATTAG
AATCGAATGTGTTCTCCATGAAGCCAA
AATCGAATGTGTTCTCCATCTACGACA
AATCGAATGTGTTCTCCACATAACGTT
AATCGAATGTGTTCTCCAATGGGACTC
AATCGAATGTGTTCTCCAGATAGAGGA
AATCGAATGTGTTCTCCACTACATGCG
AATCGAATGTGTTCTCCACAACGATCT
AATCGAATGTGTTCTCCAGTTAGCCTA
AATCGAATGTGTTCTCCAAGTTGCATC
AATCGAATGTGTTCTCCAAAGGGAACT
AATCGAATGTGTTCTCCAACTACATAT
AATCGAATGTGTTCTCCACTAAGCTTC
AATCGAATGTGTTCTCCAACGAACCAG
AATCGAATGTGTTCTCCATACTTCGGA
AATCGAATGTGTTCTCCAAACATCCAT
AATCGAATGTGTTCTCCAAGCCTGGTT
AATCGAATGTGTTCTCCACAAGTTTCC
AATCGAATGTGTTCTCCACAGGCATTT
AATCGAATGTGTTCTCCAACGTGGGAG
AATCGAATGTGTTCTCCATCTCACGGA
AATCGAATGTGTTCTCCAGCAACATTA
AATCGAATGTGTTCTCCAATGGTCCGT
AATCGAATGTGTTCTCCACTATCATGA
AATCGAATGTGTTCTCCACAATACAAG
AATCGAATGTGTTCTCCAAAAGAGGCC
AATCGAATGTGTTCTCCAGTAGAAGCA
AATCGAATGTGTTCTCCAGCTATGGAA
AATCGAATGTGTTCTCCAACTCCAGGG
AATCGAATGTGTTCTCCAACAAGTGCA
AATCGAATGTGTTCTCCAGATGGTCCA
AATCGAATGTGTTCTCCATCCTCAATA
AATCGAATGTGTTCTCCAAATAAACAA
AATCGAATGTGTTCTCCACTGTACGGA
AATCGAATGTGTTCTCCACTAGATAGA
AATCGAATGTGTTCTCCAAGCTATGTG
AATCGAATGTGTTCTCCAAAATGGAGG
AATCGAATGTGTTCTCCAAGCCGCAAG
AATCGAATGTGTTCTCCAACAGTAAAC
AATCGAATGTGTTCTCCAAACGTGTGA
AATCGAATGTGTTCTCCAACTGAATTC
AATCGAATGTGTTCTCCAAAGGGTCAG
AATCGAATGTGTTCTCCATGTCTATCA
AATCGAATGTGTTCTCCATCAGATTCA
AATCGAATGTGTTCTCCACACGATCCG
AATCGAATGTGTTCTCCAAACAGAAAC
AATCGAATGTGTTCTCCACATGAATGA
AATCGAATGTGTTCTCCACGTACTACG
AATCGAATGTGTTCTCCATTCAGCTCA
AATCGAATGTGTTCTCCAAAGGCCGCA
AATCGAATGTGTTCTCCAGGTTGGACA
AATCGAATGTGTTCTCCACGTCTAGGT
AATCGAATGTGTTCTCCAAATTCGGCG
AATCGAATGTGTTCTCCACAACCTCCA
AATCGAATGTGTTCTCCACAATAGGGT
AATCGAATGTGTTCTCCAACAGGCTCC
AATCGAATGTGTTCTCCAACAACTAGT
AATCGAATGTGTTCTCCAAGTTGTTCT
AATCGAATGTGTTCTCCAAATTACCGG
AATCGAATGTGTTCTCCAACAAACTTT
AATCGAATGTGTTCTCCATCTCGGTTA
AATCGAATGTGTTCTCCAACTAGACCG
AATCGAATGTGTTCTCCAACTCATACG
AATCGAATGTGTTCTCCAATCGAGTCT
AATCGAATGTGTTCTCCACATAGGTCA
AATCGAATGTGTTCTCCATTAGGCATA
AATCGAATGACGCGAAGCAAGCCTTCT
AATCGAATGACGCGAAGCATCATTCTG
AATCGAATGACGCGAAGCCACAAGTAT
AATCGAATGACGCGAAGCACACCTTAG
AATCGAATGACGCGAAGCGAACGACAA
AATCGAATGACGCGAAGCAGTCTGTAC
AATCGAATGACGCGAAGCAAATTACAG
AATCGAATGACGCGAAGCGGCTACAGA
AATCGAATGACGCGAAGCAATGTATCG
AATCGAATGACGCGAAGCCAAGTAGAA
AATCGAATGACGCGAAGCGATCTCTTA
AATCGAATGACGCGAAGCAACAACGCG
AATCGAATGACGCGAAGCGGTGAGTTA
AATCGAATGACGCGAAGCCAGGGAGGG
AATCGAATGACGCGAAGCTCCGTCTTA
AATCGAATGACGCGAAGCTGCATAGTA
AATCGAATGACGCGAAGCACTTACGAT
AATCGAATGACGCGAAGCTGTATGCGA
AATCGAATGACGCGAAGCGCTCCTTGA
AATCGAATGACGCGAAGCGGCACAACA
AATCGAATGACGCGAAGCCTCAAGACA
AATCGAATGACGCGAAGCACGCTGTTG
AATCGAATGACGCGAAGCATATTGTAA
AATCGAATGACGCGAAGCAAGTTTACG
AATCGAATGACGCGAAGCCAGCCTGGC
AATCGAATGACGCGAAGCCTATTAGCC
AATCGAATGACGCGAAGCCAAACGTGG
AATCGAATGACGCGAAGCAAAGTCATT
AATCGAATGACGCGAAGCGTCTTGGCA
AATCGAATGACGCGAAGCGATCAGCGA
AATCGAATGACGCGAAGCACATTCGGC
AATCGAATGACGCGAAGCAGTAATTAG
AATCGAATGACGCGAAGCTGAAGCCAA
AATCGAATGACGCGAAGCTCTACGACA
AATCGAATGACGCGAAGCCATAACGTT
AATCGAATGACGCGAAGCATGGGACTC
AATCGAATGACGCGAAGCGATAGAGGA
AATCGAATGACGCGAAGCCTACATGCG
AATCGAATGACGCGAAGCCAACGATCT
AATCGAATGACGCGAAGCGTTAGCCTA
AATCGAATGACGCGAAGCAGTTGCATC
AATCGAATGACGCGAAGCAAGGGAACT
AATCGAATGACGCGAAGCACTACATAT
AATCGAATGACGCGAAGCCTAAGCTTC
AATCGAATGACGCGAAGCACGAACCAG
AATCGAATGACGCGAAGCTACTTCGGA
AATCGAATGACGCGAAGCAACATCCAT
AATCGAATGACGCGAAGCAGCCTGGTT
AATCGAATGACGCGAAGCCAAGTTTCC
AATCGAATGACGCGAAGCCAGGCATTT
AATCGAATGACGCGAAGCACGTGGGAG
AATCGAATGACGCGAAGCTCTCACGGA
AATCGAATGACGCGAAGCGCAACATTA
AATCGAATGACGCGAAGCATGGTCCGT
AATCGAATGACGCGAAGCCTATCATGA
AATCGAATGACGCGAAGCCAATACAAG
AATCGAATGACGCGAAGCAAAGAGGCC
AATCGAATGACGCGAAGCGTAGAAGCA
AATCGAATGACGCGAAGCGCTATGGAA
AATCGAATGACGCGAAGCACTCCAGGG
AATCGAATGACGCGAAGCACAAGTGCA
AATCGAATGACGCGAAGCGATGGTCCA
AATCGAATGACGCGAAGCTCCTCAATA
AATCGAATGACGCGAAGCAATAAACAA
AATCGAATGACGCGAAGCCTGTACGGA
AATCGAATGACGCGAAGCCTAGATAGA
AATCGAATGACGCGAAGCAGCTATGTG
AATCGAATGACGCGAAGCAAATGGAGG
AATCGAATGACGCGAAGCAGCCGCAAG
AATCGAATGACGCGAAGCACAGTAAAC
AATCGAATGACGCGAAGCAACGTGTGA
AATCGAATGACGCGAAGCACTGAATTC
AATCGAATGACGCGAAGCAAGGGTCAG
AATCGAATGACGCGAAGCTGTCTATCA
AATCGAATGACGCGAAGCTCAGATTCA
AATCGAATGACGCGAAGCCACGATCCG
AATCGAATGACGCGAAGCAACAGAAAC
AATCGAATGACGCGAAGCCATGAATGA
AATCGAATGACGCGAAGCCGTACTACG
AATCGAATGACGCGAAGCTTCAGCTCA
AATCGAATGACGCGAAGCAAGGCCGCA
AATCGAATGACGCGAAGCGGTTGGACA
AATCGAATGACGCGAAGCCGTCTAGGT
AATCGAATGACGCGAAGCAATTCGGCG
AATCGAATGACGCGAAGCCAACCTCCA
AATCGAATGACGCGAAGCCAATAGGGT
AATCGAATGACGCGAAGCACAGGCTCC
AATCGAATGACGCGAAGCACAACTAGT
AATCGAATGACGCGAAGCAGTTGTTCT
AATCGAATGACGCGAAGCAATTACCGG
AATCGAATGACGCGAAGCACAAACTTT
AATCGAATGACGCGAAGCTCTCGGTTA
AATCGAATGACGCGAAGCACTAGACCG
AATCGAATGACGCGAAGCACTCATACG
AATCGAATGACGCGAAGCATCGAGTCT
AATCGAATGACGCGAAGCCATAGGTCA
AATCGAATGACGCGAAGCTTAGGCATA
AATCGAATGCAGAAATCGAAGCCTTCT
AATCGAATGCAGAAATCGATCATTCTG
AATCGAATGCAGAAATCGCACAAGTAT
AATCGAATGCAGAAATCGACACCTTAG
AATCGAATGCAGAAATCGGAACGACAA
AATCGAATGCAGAAATCGAGTCTGTAC
AATCGAATGCAGAAATCGAAATTACAG
AATCGAATGCAGAAATCGGGCTACAGA
AATCGAATGCAGAAATCGAATGTATCG
AATCGAATGCAGAAATCGCAAGTAGAA
AATCGAATGCAGAAATCGGATCTCTTA
AATCGAATGCAGAAATCGAACAACGCG
AATCGAATGCAGAAATCGGGTGAGTTA
AATCGAATGCAGAAATCGCAGGGAGGG
AATCGAATGCAGAAATCGTCCGTCTTA
AATCGAATGCAGAAATCGTGCATAGTA
AATCGAATGCAGAAATCGACTTACGAT
AATCGAATGCAGAAATCGTGTATGCGA
AATCGAATGCAGAAATCGGCTCCTTGA
AATCGAATGCAGAAATCGGGCACAACA
AATCGAATGCAGAAATCGCTCAAGACA
AATCGAATGCAGAAATCGACGCTGTTG
AATCGAATGCAGAAATCGATATTGTAA
AATCGAATGCAGAAATCGAAGTTTACG
AATCGAATGCAGAAATCGCAGCCTGGC
AATCGAATGCAGAAATCGCTATTAGCC
AATCGAATGCAGAAATCGCAAACGTGG
AATCGAATGCAGAAATCGAAAGTCATT
AATCGAATGCAGAAATCGGTCTTGGCA
AATCGAATGCAGAAATCGGATCAGCGA
AATCGAATGCAGAAATCGACATTCGGC
AATCGAATGCAGAAATCGAGTAATTAG
AATCGAATGCAGAAATCGTGAAGCCAA
AATCGAATGCAGAAATCGTCTACGACA
AATCGAATGCAGAAATCGCATAACGTT
AATCGAATGCAGAAATCGATGGGACTC
AATCGAATGCAGAAATCGGATAGAGGA
AATCGAATGCAGAAATCGCTACATGCG
AATCGAATGCAGAAATCGCAACGATCT
AATCGAATGCAGAAATCGGTTAGCCTA
AATCGAATGCAGAAATCGAGTTGCATC
AATCGAATGCAGAAATCGAAGGGAACT
AATCGAATGCAGAAATCGACTACATAT
AATCGAATGCAGAAATCGCTAAGCTTC
AATCGAATGCAGAAATCGACGAACCAG
AATCGAATGCAGAAATCGTACTTCGGA
AATCGAATGCAGAAATCGAACATCCAT
AATCGAATGCAGAAATCGAGCCTGGTT
AATCGAATGCAGAAATCGCAAGTTTCC
AATCGAATGCAGAAATCGCAGGCATTT
AATCGAATGCAGAAATCGACGTGGGAG
AATCGAATGCAGAAATCGTCTCACGGA
AATCGAATGCAGAAATCGGCAACATTA
AATCGAATGCAGAAATCGATGGTCCGT
AATCGAATGCAGAAATCGCTATCATGA
AATCGAATGCAGAAATCGCAATACAAG
AATCGAATGCAGAAATCGAAAGAGGCC
AATCGAATGCAGAAATCGGTAGAAGCA
AATCGAATGCAGAAATCGGCTATGGAA
AATCGAATGCAGAAATCGACTCCAGGG
AATCGAATGCAGAAATCGACAAGTGCA
AATCGAATGCAGAAATCGGATGGTCCA
AATCGAATGCAGAAATCGTCCTCAATA
AATCGAATGCAGAAATCGAATAAACAA
AATCGAATGCAGAAATCGCTGTACGGA
AATCGAATGCAGAAATCGCTAGATAGA
AATCGAATGCAGAAATCGAGCTATGTG
AATCGAATGCAGAAATCGAAATGGAGG
AATCGAATGCAGAAATCGAGCCGCAAG
AATCGAATGCAGAAATCGACAGTAAAC
AATCGAATGCAGAAATCGAACGTGTGA
AATCGAATGCAGAAATCGACTGAATTC
AATCGAATGCAGAAATCGAAGGGTCAG
AATCGAATGCAGAAATCGTGTCTATCA
AATCGAATGCAGAAATCGTCAGATTCA
AATCGAATGCAGAAATCGCACGATCCG
AATCGAATGCAGAAATCGAACAGAAAC
AATCGAATGCAGAAATCGCATGAATGA
AATCGAATGCAGAAATCGCGTACTACG
AATCGAATGCAGAAATCGTTCAGCTCA
AATCGAATGCAGAAATCGAAGGCCGCA
AATCGAATGCAGAAATCGGGTTGGACA
AATCGAATGCAGAAATCGCGTCTAGGT
AATCGAATGCAGAAATCGAATTCGGCG
AATCGAATGCAGAAATCGCAACCTCCA
AATCGAATGCAGAAATCGCAATAGGGT
AATCGAATGCAGAAATCGACAGGCTCC
AATCGAATGCAGAAATCGACAACTAGT
AATCGAATGCAGAAATCGAGTTGTTCT
AATCGAATGCAGAAATCGAATTACCGG
AATCGAATGCAGAAATCGACAAACTTT
AATCGAATGCAGAAATCGTCTCGGTTA
AATCGAATGCAGAAATCGACTAGACCG
AATCGAATGCAGAAATCGACTCATACG
AATCGAATGCAGAAATCGATCGAGTCT
AATCGAATGCAGAAATCGCATAGGTCA
AATCGAATGCAGAAATCGTTAGGCATA
AATCGAATGACCAAAATGAAGCCTTCT
AATCGAATGACCAAAATGATCATTCTG
AATCGAATGACCAAAATGCACAAGTAT
AATCGAATGACCAAAATGACACCTTAG
AATCGAATGACCAAAATGGAACGACAA
AATCGAATGACCAAAATGAGTCTGTAC
AATCGAATGACCAAAATGAAATTACAG
AATCGAATGACCAAAATGGGCTACAGA
AATCGAATGACCAAAATGAATGTATCG
AATCGAATGACCAAAATGCAAGTAGAA
AATCGAATGACCAAAATGGATCTCTTA
AATCGAATGACCAAAATGAACAACGCG
AATCGAATGACCAAAATGGGTGAGTTA
AATCGAATGACCAAAATGCAGGGAGGG
AATCGAATGACCAAAATGTCCGTCTTA
AATCGAATGACCAAAATGTGCATAGTA
AATCGAATGACCAAAATGACTTACGAT
AATCGAATGACCAAAATGTGTATGCGA
AATCGAATGACCAAAATGGCTCCTTGA
AATCGAATGACCAAAATGGGCACAACA
AATCGAATGACCAAAATGCTCAAGACA
AATCGAATGACCAAAATGACGCTGTTG
AATCGAATGACCAAAATGATATTGTAA
AATCGAATGACCAAAATGAAGTTTACG
AATCGAATGACCAAAATGCAGCCTGGC
AATCGAATGACCAAAATGCTATTAGCC
AATCGAATGACCAAAATGCAAACGTGG
AATCGAATGACCAAAATGAAAGTCATT
AATCGAATGACCAAAATGGTCTTGGCA
AATCGAATGACCAAAATGGATCAGCGA
AATCGAATGACCAAAATGACATTCGGC
AATCGAATGACCAAAATGAGTAATTAG
AATCGAATGACCAAAATGTGAAGCCAA
AATCGAATGACCAAAATGTCTACGACA
AATCGAATGACCAAAATGCATAACGTT
AATCGAATGACCAAAATGATGGGACTC
AATCGAATGACCAAAATGGATAGAGGA
AATCGAATGACCAAAATGCTACATGCG
AATCGAATGACCAAAATGCAACGATCT
AATCGAATGACCAAAATGGTTAGCCTA
AATCGAATGACCAAAATGAGTTGCATC
AATCGAATGACCAAAATGAAGGGAACT
AATCGAATGACCAAAATGACTACATAT
AATCGAATGACCAAAATGCTAAGCTTC
AATCGAATGACCAAAATGACGAACCAG
AATCGAATGACCAAAATGTACTTCGGA
AATCGAATGACCAAAATGAACATCCAT
AATCGAATGACCAAAATGAGCCTGGTT
AATCGAATGACCAAAATGCAAGTTTCC
AATCGAATGACCAAAATGCAGGCATTT
AATCGAATGACCAAAATGACGTGGGAG
AATCGAATGACCAAAATGTCTCACGGA
AATCGAATGACCAAAATGGCAACATTA
AATCGAATGACCAAAATGATGGTCCGT
AATCGAATGACCAAAATGCTATCATGA
AATCGAATGACCAAAATGCAATACAAG
AATCGAATGACCAAAATGAAAGAGGCC
AATCGAATGACCAAAATGGTAGAAGCA
AATCGAATGACCAAAATGGCTATGGAA
AATCGAATGACCAAAATGACTCCAGGG
AATCGAATGACCAAAATGACAAGTGCA
AATCGAATGACCAAAATGGATGGTCCA
AATCGAATGACCAAAATGTCCTCAATA
AATCGAATGACCAAAATGAATAAACAA
AATCGAATGACCAAAATGCTGTACGGA
AATCGAATGACCAAAATGCTAGATAGA
AATCGAATGACCAAAATGAGCTATGTG
AATCGAATGACCAAAATGAAATGGAGG
AATCGAATGACCAAAATGAGCCGCAAG
AATCGAATGACCAAAATGACAGTAAAC
AATCGAATGACCAAAATGAACGTGTGA
AATCGAATGACCAAAATGACTGAATTC
AATCGAATGACCAAAATGAAGGGTCAG
AATCGAATGACCAAAATGTGTCTATCA
AATCGAATGACCAAAATGTCAGATTCA
AATCGAATGACCAAAATGCACGATCCG
AATCGAATGACCAAAATGAACAGAAAC
AATCGAATGACCAAAATGCATGAATGA
AATCGAATGACCAAAATGCGTACTACG
AATCGAATGACCAAAATGTTCAGCTCA
AATCGAATGACCAAAATGAAGGCCGCA
AATCGAATGACCAAAATGGGTTGGACA
AATCGAATGACCAAAATGCGTCTAGGT
AATCGAATGACCAAAATGAATTCGGCG
AATCGAATGACCAAAATGCAACCTCCA
AATCGAATGACCAAAATGCAATAGGGT
AATCGAATGACCAAAATGACAGGCTCC
AATCGAATGACCAAAATGACAACTAGT
AATCGAATGACCAAAATGAGTTGTTCT
AATCGAATGACCAAAATGAATTACCGG
AATCGAATGACCAAAATGACAAACTTT
AATCGAATGACCAAAATGTCTCGGTTA
AATCGAATGACCAAAATGACTAGACCG
AATCGAATGACCAAAATGACTCATACG
AATCGAATGACCAAAATGATCGAGTCT
AATCGAATGACCAAAATGCATAGGTCA
AATCGAATGACCAAAATGTTAGGCATA
AATCGAATGAGTGTTGTCAAGCCTTCT
AATCGAATGAGTGTTGTCATCATTCTG
AATCGAATGAGTGTTGTCCACAAGTAT
AATCGAATGAGTGTTGTCACACCTTAG
AATCGAATGAGTGTTGTCGAACGACAA
AATCGAATGAGTGTTGTCAGTCTGTAC
AATCGAATGAGTGTTGTCAAATTACAG
AATCGAATGAGTGTTGTCGGCTACAGA
AATCGAATGAGTGTTGTCAATGTATCG
AATCGAATGAGTGTTGTCCAAGTAGAA
AATCGAATGAGTGTTGTCGATCTCTTA
AATCGAATGAGTGTTGTCAACAACGCG
AATCGAATGAGTGTTGTCGGTGAGTTA
AATCGAATGAGTGTTGTCCAGGGAGGG
AATCGAATGAGTGTTGTCTCCGTCTTA
AATCGAATGAGTGTTGTCTGCATAGTA
AATCGAATGAGTGTTGTCACTTACGAT
AATCGAATGAGTGTTGTCTGTATGCGA
AATCGAATGAGTGTTGTCGCTCCTTGA
AATCGAATGAGTGTTGTCGGCACAACA
AATCGAATGAGTGTTGTCCTCAAGACA
AATCGAATGAGTGTTGTCACGCTGTTG
AATCGAATGAGTGTTGTCATATTGTAA
AATCGAATGAGTGTTGTCAAGTTTACG
AATCGAATGAGTGTTGTCCAGCCTGGC
AATCGAATGAGTGTTGTCCTATTAGCC
AATCGAATGAGTGTTGTCCAAACGTGG
AATCGAATGAGTGTTGTCAAAGTCATT
AATCGAATGAGTGTTGTCGTCTTGGCA
AATCGAATGAGTGTTGTCGATCAGCGA
AATCGAATGAGTGTTGTCACATTCGGC
AATCGAATGAGTGTTGTCAGTAATTAG
AATCGAATGAGTGTTGTCTGAAGCCAA
AATCGAATGAGTGTTGTCTCTACGACA
AATCGAATGAGTGTTGTCCATAACGTT
AATCGAATGAGTGTTGTCATGGGACTC
AATCGAATGAGTGTTGTCGATAGAGGA
AATCGAATGAGTGTTGTCCTACATGCG
AATCGAATGAGTGTTGTCCAACGATCT
AATCGAATGAGTGTTGTCGTTAGCCTA
AATCGAATGAGTGTTGTCAGTTGCATC
AATCGAATGAGTGTTGTCAAGGGAACT
AATCGAATGAGTGTTGTCACTACATAT
AATCGAATGAGTGTTGTCCTAAGCTTC
AATCGAATGAGTGTTGTCACGAACCAG
AATCGAATGAGTGTTGTCTACTTCGGA
AATCGAATGAGTGTTGTCAACATCCAT
AATCGAATGAGTGTTGTCAGCCTGGTT
AATCGAATGAGTGTTGTCCAAGTTTCC
AATCGAATGAGTGTTGTCCAGGCATTT
AATCGAATGAGTGTTGTCACGTGGGAG
AATCGAATGAGTGTTGTCTCTCACGGA
AATCGAATGAGTGTTGTCGCAACATTA
AATCGAATGAGTGTTGTCATGGTCCGT
AATCGAATGAGTGTTGTCCTATCATGA
AATCGAATGAGTGTTGTCCAATACAAG
AATCGAATGAGTGTTGTCAAAGAGGCC
AATCGAATGAGTGTTGTCGTAGAAGCA
AATCGAATGAGTGTTGTCGCTATGGAA
AATCGAATGAGTGTTGTCACTCCAGGG
AATCGAATGAGTGTTGTCACAAGTGCA
AATCGAATGAGTGTTGTCGATGGTCCA
AATCGAATGAGTGTTGTCTCCTCAATA
AATCGAATGAGTGTTGTCAATAAACAA
AATCGAATGAGTGTTGTCCTGTACGGA
AATCGAATGAGTGTTGTCCTAGATAGA
AATCGAATGAGTGTTGTCAGCTATGTG
AATCGAATGAGTGTTGTCAAATGGAGG
AATCGAATGAGTGTTGTCAGCCGCAAG
AATCGAATGAGTGTTGTCACAGTAAAC
AATCGAATGAGTGTTGTCAACGTGTGA
AATCGAATGAGTGTTGTCACTGAATTC
AATCGAATGAGTGTTGTCAAGGGTCAG
AATCGAATGAGTGTTGTCTGTCTATCA
AATCGAATGAGTGTTGTCTCAGATTCA
AATCGAATGAGTGTTGTCCACGATCCG
AATCGAATGAGTGTTGTCAACAGAAAC
AATCGAATGAGTGTTGTCCATGAATGA
AATCGAATGAGTGTTGTCCGTACTACG
AATCGAATGAGTGTTGTCTTCAGCTCA
AATCGAATGAGTGTTGTCAAGGCCGCA
AATCGAATGAGTGTTGTCGGTTGGACA
AATCGAATGAGTGTTGTCCGTCTAGGT
AATCGAATGAGTGTTGTCAATTCGGCG
AATCGAATGAGTGTTGTCCAACCTCCA
AATCGAATGAGTGTTGTCCAATAGGGT
AATCGAATGAGTGTTGTCACAGGCTCC
AATCGAATGAGTGTTGTCACAACTAGT
AATCGAATGAGTGTTGTCAGTTGTTCT
AATCGAATGAGTGTTGTCAATTACCGG
AATCGAATGAGTGTTGTCACAAACTTT
AATCGAATGAGTGTTGTCTCTCGGTTA
AATCGAATGAGTGTTGTCACTAGACCG
AATCGAATGAGTGTTGTCACTCATACG
AATCGAATGAGTGTTGTCATCGAGTCT
AATCGAATGAGTGTTGTCCATAGGTCA
AATCGAATGAGTGTTGTCTTAGGCATA
AATCGAATGTAGGGATACAAGCCTTCT
AATCGAATGTAGGGATACATCATTCTG
AATCGAATGTAGGGATACCACAAGTAT
AATCGAATGTAGGGATACACACCTTAG
AATCGAATGTAGGGATACGAACGACAA
AATCGAATGTAGGGATACAGTCTGTAC
AATCGAATGTAGGGATACAAATTACAG
AATCGAATGTAGGGATACGGCTACAGA
AATCGAATGTAGGGATACAATGTATCG
AATCGAATGTAGGGATACCAAGTAGAA
AATCGAATGTAGGGATACGATCTCTTA
AATCGAATGTAGGGATACAACAACGCG
AATCGAATGTAGGGATACGGTGAGTTA
AATCGAATGTAGGGATACCAGGGAGGG
AATCGAATGTAGGGATACTCCGTCTTA
AATCGAATGTAGGGATACTGCATAGTA
AATCGAATGTAGGGATACACTTACGAT
AATCGAATGTAGGGATACTGTATGCGA
AATCGAATGTAGGGATACGCTCCTTGA
AATCGAATGTAGGGATACGGCACAACA
AATCGAATGTAGGGATACCTCAAGACA
AATCGAATGTAGGGATACACGCTGTTG
AATCGAATGTAGGGATACATATTGTAA
AATCGAATGTAGGGATACAAGTTTACG
AATCGAATGTAGGGATACCAGCCTGGC
AATCGAATGTAGGGATACCTATTAGCC
AATCGAATGTAGGGATACCAAACGTGG
AATCGAATGTAGGGATACAAAGTCATT
AATCGAATGTAGGGATACGTCTTGGCA
AATCGAATGTAGGGATACGATCAGCGA
AATCGAATGTAGGGATACACATTCGGC
AATCGAATGTAGGGATACAGTAATTAG
AATCGAATGTAGGGATACTGAAGCCAA
AATCGAATGTAGGGATACTCTACGACA
AATCGAATGTAGGGATACCATAACGTT
AATCGAATGTAGGGATACATGGGACTC
AATCGAATGTAGGGATACGATAGAGGA
AATCGAATGTAGGGATACCTACATGCG
AATCGAATGTAGGGATACCAACGATCT
AATCGAATGTAGGGATACGTTAGCCTA
AATCGAATGTAGGGATACAGTTGCATC
AATCGAATGTAGGGATACAAGGGAACT
AATCGAATGTAGGGATACACTACATAT
AATCGAATGTAGGGATACCTAAGCTTC
AATCGAATGTAGGGATACACGAACCAG
AATCGAATGTAGGGATACTACTTCGGA
AATCGAATGTAGGGATACAACATCCAT
AATCGAATGTAGGGATACAGCCTGGTT
AATCGAATGTAGGGATACCAAGTTTCC
AATCGAATGTAGGGATACCAGGCATTT
AATCGAATGTAGGGATACACGTGGGAG
AATCGAATGTAGGGATACTCTCACGGA
AATCGAATGTAGGGATACGCAACATTA
AATCGAATGTAGGGATACATGGTCCGT
AATCGAATGTAGGGATACCTATCATGA
AATCGAATGTAGGGATACCAATACAAG
AATCGAATGTAGGGATACAAAGAGGCC
AATCGAATGTAGGGATACGTAGAAGCA
AATCGAATGTAGGGATACGCTATGGAA
AATCGAATGTAGGGATACACTCCAGGG
AATCGAATGTAGGGATACACAAGTGCA
AATCGAATGTAGGGATACGATGGTCCA
AATCGAATGTAGGGATACTCCTCAATA
AATCGAATGTAGGGATACAATAAACAA
AATCGAATGTAGGGATACCTGTACGGA
AATCGAATGTAGGGATACCTAGATAGA
AATCGAATGTAGGGATACAGCTATGTG
AATCGAATGTAGGGATACAAATGGAGG
AATCGAATGTAGGGATACAGCCGCAAG
AATCGAATGTAGGGATACACAGTAAAC
AATCGAATGTAGGGATACAACGTGTGA
AATCGAATGTAGGGATACACTGAATTC
AATCGAATGTAGGGATACAAGGGTCAG
AATCGAATGTAGGGATACTGTCTATCA
AATCGAATGTAGGGATACTCAGATTCA
AATCGAATGTAGGGATACCACGATCCG
AATCGAATGTAGGGATACAACAGAAAC
AATCGAATGTAGGGATACCATGAATGA
AATCGAATGTAGGGATACCGTACTACG
AATCGAATGTAGGGATACTTCAGCTCA
AATCGAATGTAGGGATACAAGGCCGCA
AATCGAATGTAGGGATACGGTTGGACA
AATCGAATGTAGGGATACCGTCTAGGT
AATCGAATGTAGGGATACAATTCGGCG
AATCGAATGTAGGGATACCAACCTCCA
AATCGAATGTAGGGATACCAATAGGGT
AATCGAATGTAGGGATACACAGGCTCC
AATCGAATGTAGGGATACACAACTAGT
AATCGAATGTAGGGATACAGTTGTTCT
AATCGAATGTAGGGATACAATTACCGG
AATCGAATGTAGGGATACACAAACTTT
AATCGAATGTAGGGATACTCTCGGTTA
AATCGAATGTAGGGATACACTAGACCG
AATCGAATGTAGGGATACACTCATACG
AATCGAATGTAGGGATACATCGAGTCT
AATCGAATGTAGGGATACCATAGGTCA
AATCGAATGTAGGGATACTTAGGCATA
AATCGAATGAGGGCTGGTAAGCCTTCT
AATCGAATGAGGGCTGGTATCATTCTG
AATCGAATGAGGGCTGGTCACAAGTAT
AATCGAATGAGGGCTGGTACACCTTAG
AATCGAATGAGGGCTGGTGAACGACAA
AATCGAATGAGGGCTGGTAGTCTGTAC
AATCGAATGAGGGCTGGTAAATTACAG
AATCGAATGAGGGCTGGTGGCTACAGA
AATCGAATGAGGGCTGGTAATGTATCG
AATCGAATGAGGGCTGGTCAAGTAGAA
AATCGAATGAGGGCTGGTGATCTCTTA
AATCGAATGAGGGCTGGTAACAACGCG
AATCGAATGAGGGCTGGTGGTGAGTTA
AATCGAATGAGGGCTGGTCAGGGAGGG
AATCGAATGAGGGCTGGTTCCGTCTTA
AATCGAATGAGGGCTGGTTGCATAGTA
AATCGAATGAGGGCTGGTACTTACGAT
AATCGAATGAGGGCTGGTTGTATGCGA
AATCGAATGAGGGCTGGTGCTCCTTGA
AATCGAATGAGGGCTGGTGGCACAACA
AATCGAATGAGGGCTGGTCTCAAGACA
AATCGAATGAGGGCTGGTACGCTGTTG
AATCGAATGAGGGCTGGTATATTGTAA
AATCGAATGAGGGCTGGTAAGTTTACG
AATCGAATGAGGGCTGGTCAGCCTGGC
AATCGAATGAGGGCTGGTCTATTAGCC
AATCGAATGAGGGCTGGTCAAACGTGG
AATCGAATGAGGGCTGGTAAAGTCATT
AATCGAATGAGGGCTGGTGTCTTGGCA
AATCGAATGAGGGCTGGTGATCAGCGA
AATCGAATGAGGGCTGGTACATTCGGC
AATCGAATGAGGGCTGGTAGTAATTAG
AATCGAATGAGGGCTGGTTGAAGCCAA
AATCGAATGAGGGCTGGTTCTACGACA
AATCGAATGAGGGCTGGTCATAACGTT
AATCGAATGAGGGCTGGTATGGGACTC
AATCGAATGAGGGCTGGTGATAGAGGA
AATCGAATGAGGGCTGGTCTACATGCG
AATCGAATGAGGGCTGGTCAACGATCT
AATCGAATGAGGGCTGGTGTTAGCCTA
AATCGAATGAGGGCTGGTAGTTGCATC
AATCGAATGAGGGCTGGTAAGGGAACT
AATCGAATGAGGGCTGGTACTACATAT
AATCGAATGAGGGCTGGTCTAAGCTTC
AATCGAATGAGGGCTGGTACGAACCAG
AATCGAATGAGGGCTGGTTACTTCGGA
AATCGAATGAGGGCTGGTAACATCCAT
AATCGAATGAGGGCTGGTAGCCTGGTT
AATCGAATGAGGGCTGGTCAAGTTTCC
AATCGAATGAGGGCTGGTCAGGCATTT
AATCGAATGAGGGCTGGTACGTGGGAG
AATCGAATGAGGGCTGGTTCTCACGGA
AATCGAATGAGGGCTGGTGCAACATTA
AATCGAATGAGGGCTGGTATGGTCCGT
AATCGAATGAGGGCTGGTCTATCATGA
AATCGAATGAGGGCTGGTCAATACAAG
AATCGAATGAGGGCTGGTAAAGAGGCC
AATCGAATGAGGGCTGGTGTAGAAGCA
AATCGAATGAGGGCTGGTGCTATGGAA
AATCGAATGAGGGCTGGTACTCCAGGG
AATCGAATGAGGGCTGGTACAAGTGCA
AATCGAATGAGGGCTGGTGATGGTCCA
AATCGAATGAGGGCTGGTTCCTCAATA
AATCGAATGAGGGCTGGTAATAAACAA
AATCGAATGAGGGCTGGTCTGTACGGA
AATCGAATGAGGGCTGGTCTAGATAGA
AATCGAATGAGGGCTGGTAGCTATGTG
AATCGAATGAGGGCTGGTAAATGGAGG
AATCGAATGAGGGCTGGTAGCCGCAAG
AATCGAATGAGGGCTGGTACAGTAAAC
AATCGAATGAGGGCTGGTAACGTGTGA
AATCGAATGAGGGCTGGTACTGAATTC
AATCGAATGAGGGCTGGTAAGGGTCAG
AATCGAATGAGGGCTGGTTGTCTATCA
AATCGAATGAGGGCTGGTTCAGATTCA
AATCGAATGAGGGCTGGTCACGATCCG
AATCGAATGAGGGCTGGTAACAGAAAC
AATCGAATGAGGGCTGGTCATGAATGA
AATCGAATGAGGGCTGGTCGTACTACG
AATCGAATGAGGGCTGGTTTCAGCTCA
AATCGAATGAGGGCTGGTAAGGCCGCA
AATCGAATGAGGGCTGGTGGTTGGACA
AATCGAATGAGGGCTGGTCGTCTAGGT
AATCGAATGAGGGCTGGTAATTCGGCG
AATCGAATGAGGGCTGGTCAACCTCCA
AATCGAATGAGGGCTGGTCAATAGGGT
AATCGAATGAGGGCTGGTACAGGCTCC
AATCGAATGAGGGCTGGTACAACTAGT
AATCGAATGAGGGCTGGTAGTTGTTCT
AATCGAATGAGGGCTGGTAATTACCGG
AATCGAATGAGGGCTGGTACAAACTTT
AATCGAATGAGGGCTGGTTCTCGGTTA
AATCGAATGAGGGCTGGTACTAGACCG
AATCGAATGAGGGCTGGTACTCATACG
AATCGAATGAGGGCTGGTATCGAGTCT
AATCGAATGAGGGCTGGTCATAGGTCA
AATCGAATGAGGGCTGGTTTAGGCATA
AATCGAATGTCATCCTAAAAGCCTTCT
AATCGAATGTCATCCTAAATCATTCTG
AATCGAATGTCATCCTAACACAAGTAT
AATCGAATGTCATCCTAAACACCTTAG
AATCGAATGTCATCCTAAGAACGACAA
AATCGAATGTCATCCTAAAGTCTGTAC
AATCGAATGTCATCCTAAAAATTACAG
AATCGAATGTCATCCTAAGGCTACAGA
AATCGAATGTCATCCTAAAATGTATCG
AATCGAATGTCATCCTAACAAGTAGAA
AATCGAATGTCATCCTAAGATCTCTTA
AATCGAATGTCATCCTAAAACAACGCG
AATCGAATGTCATCCTAAGGTGAGTTA
AATCGAATGTCATCCTAACAGGGAGGG
AATCGAATGTCATCCTAATCCGTCTTA
AATCGAATGTCATCCTAATGCATAGTA
AATCGAATGTCATCCTAAACTTACGAT
AATCGAATGTCATCCTAATGTATGCGA
AATCGAATGTCATCCTAAGCTCCTTGA
AATCGAATGTCATCCTAAGGCACAACA
AATCGAATGTCATCCTAACTCAAGACA
AATCGAATGTCATCCTAAACGCTGTTG
AATCGAATGTCATCCTAAATATTGTAA
AATCGAATGTCATCCTAAAAGTTTACG
AATCGAATGTCATCCTAACAGCCTGGC
AATCGAATGTCATCCTAACTATTAGCC
AATCGAATGTCATCCTAACAAACGTGG
AATCGAATGTCATCCTAAAAAGTCATT
AATCGAATGTCATCCTAAGTCTTGGCA
AATCGAATGTCATCCTAAGATCAGCGA
AATCGAATGTCATCCTAAACATTCGGC
AATCGAATGTCATCCTAAAGTAATTAG
AATCGAATGTCATCCTAATGAAGCCAA
AATCGAATGTCATCCTAATCTACGACA
AATCGAATGTCATCCTAACATAACGTT
AATCGAATGTCATCCTAAATGGGACTC
AATCGAATGTCATCCTAAGATAGAGGA
AATCGAATGTCATCCTAACTACATGCG
AATCGAATGTCATCCTAACAACGATCT
AATCGAATGTCATCCTAAGTTAGCCTA
AATCGAATGTCATCCTAAAGTTGCATC
AATCGAATGTCATCCTAAAAGGGAACT
AATCGAATGTCATCCTAAACTACATAT
AATCGAATGTCATCCTAACTAAGCTTC
AATCGAATGTCATCCTAAACGAACCAG
AATCGAATGTCATCCTAATACTTCGGA
AATCGAATGTCATCCTAAAACATCCAT
AATCGAATGTCATCCTAAAGCCTGGTT
AATCGAATGTCATCCTAACAAGTTTCC
AATCGAATGTCATCCTAACAGGCATTT
AATCGAATGTCATCCTAAACGTGGGAG
AATCGAATGTCATCCTAATCTCACGGA
AATCGAATGTCATCCTAAGCAACATTA
AATCGAATGTCATCCTAAATGGTCCGT
AATCGAATGTCATCCTAACTATCATGA
AATCGAATGTCATCCTAACAATACAAG
AATCGAATGTCATCCTAAAAAGAGGCC
AATCGAATGTCATCCTAAGTAGAAGCA
AATCGAATGTCATCCTAAGCTATGGAA
AATCGAATGTCATCCTAAACTCCAGGG
AATCGAATGTCATCCTAAACAAGTGCA
AATCGAATGTCATCCTAAGATGGTCCA
AATCGAATGTCATCCTAATCCTCAATA
AATCGAATGTCATCCTAAAATAAACAA
AATCGAATGTCATCCTAACTGTACGGA
AATCGAATGTCATCCTAACTAGATAGA
AATCGAATGTCATCCTAAAGCTATGTG
AATCGAATGTCATCCTAAAAATGGAGG
AATCGAATGTCATCCTAAAGCCGCAAG
AATCGAATGTCATCCTAAACAGTAAAC
AATCGAATGTCATCCTAAAACGTGTGA
AATCGAATGTCATCCTAAACTGAATTC
AATCGAATGTCATCCTAAAAGGGTCAG
AATCGAATGTCATCCTAATGTCTATCA
AATCGAATGTCATCCTAATCAGATTCA
AATCGAATGTCATCCTAACACGATCCG
AATCGAATGTCATCCTAAAACAGAAAC
AATCGAATGTCATCCTAACATGAATGA
AATCGAATGTCATCCTAACGTACTACG
AATCGAATGTCATCCTAATTCAGCTCA
AATCGAATGTCATCCTAAAAGGCCGCA
AATCGAATGTCATCCTAAGGTTGGACA
AATCGAATGTCATCCTAACGTCTAGGT
AATCGAATGTCATCCTAAAATTCGGCG
AATCGAATGTCATCCTAACAACCTCCA
AATCGAATGTCATCCTAACAATAGGGT
AATCGAATGTCATCCTAAACAGGCTCC
AATCGAATGTCATCCTAAACAACTAGT
AATCGAATGTCATCCTAAAGTTGTTCT
AATCGAATGTCATCCTAAAATTACCGG
AATCGAATGTCATCCTAAACAAACTTT
AATCGAATGTCATCCTAATCTCGGTTA
AATCGAATGTCATCCTAAACTAGACCG
AATCGAATGTCATCCTAAACTCATACG
AATCGAATGTCATCCTAAATCGAGTCT
AATCGAATGTCATCCTAACATAGGTCA
AATCGAATGTCATCCTAATTAGGCATA
AATCGAATGAATCCTGAAAAGCCTTCT
AATCGAATGAATCCTGAAATCATTCTG
AATCGAATGAATCCTGAACACAAGTAT
AATCGAATGAATCCTGAAACACCTTAG
AATCGAATGAATCCTGAAGAACGACAA
AATCGAATGAATCCTGAAAGTCTGTAC
AATCGAATGAATCCTGAAAAATTACAG
AATCGAATGAATCCTGAAGGCTACAGA
AATCGAATGAATCCTGAAAATGTATCG
AATCGAATGAATCCTGAACAAGTAGAA
AATCGAATGAATCCTGAAGATCTCTTA
AATCGAATGAATCCTGAAAACAACGCG
AATCGAATGAATCCTGAAGGTGAGTTA
AATCGAATGAATCCTGAACAGGGAGGG
AATCGAATGAATCCTGAATCCGTCTTA
AATCGAATGAATCCTGAATGCATAGTA
AATCGAATGAATCCTGAAACTTACGAT
AATCGAATGAATCCTGAATGTATGCGA
AATCGAATGAATCCTGAAGCTCCTTGA
AATCGAATGAATCCTGAAGGCACAACA
AATCGAATGAATCCTGAACTCAAGACA
AATCGAATGAATCCTGAAACGCTGTTG
AATCGAATGAATCCTGAAATATTGTAA
AATCGAATGAATCCTGAAAAGTTTACG
AATCGAATGAATCCTGAACAGCCTGGC
AATCGAATGAATCCTGAACTATTAGCC
AATCGAATGAATCCTGAACAAACGTGG
AATCGAATGAATCCTGAAAAAGTCATT
AATCGAATGAATCCTGAAGTCTTGGCA
AATCGAATGAATCCTGAAGATCAGCGA
AATCGAATGAATCCTGAAACATTCGGC
AATCGAATGAATCCTGAAAGTAATTAG
AATCGAATGAATCCTGAATGAAGCCAA
AATCGAATGAATCCTGAATCTACGACA
AATCGAATGAATCCTGAACATAACGTT
AATCGAATGAATCCTGAAATGGGACTC
AATCGAATGAATCCTGAAGATAGAGGA
AATCGAATGAATCCTGAACTACATGCG
AATCGAATGAATCCTGAACAACGATCT
AATCGAATGAATCCTGAAGTTAGCCTA
AATCGAATGAATCCTGAAAGTTGCATC
AATCGAATGAATCCTGAAAAGGGAACT
AATCGAATGAATCCTGAAACTACATAT
AATCGAATGAATCCTGAACTAAGCTTC
AATCGAATGAATCCTGAAACGAACCAG
AATCGAATGAATCCTGAATACTTCGGA
AATCGAATGAATCCTGAAAACATCCAT
AATCGAATGAATCCTGAAAGCCTGGTT
AATCGAATGAATCCTGAACAAGTTTCC
AATCGAATGAATCCTGAACAGGCATTT
AATCGAATGAATCCTGAAACGTGGGAG
AATCGAATGAATCCTGAATCTCACGGA
AATCGAATGAATCCTGAAGCAACATTA
AATCGAATGAATCCTGAAATGGTCCGT
AATCGAATGAATCCTGAACTATCATGA
AATCGAATGAATCCTGAACAATACAAG
AATCGAATGAATCCTGAAAAAGAGGCC
AATCGAATGAATCCTGAAGTAGAAGCA
AATCGAATGAATCCTGAAGCTATGGAA
AATCGAATGAATCCTGAAACTCCAGGG
AATCGAATGAATCCTGAAACAAGTGCA
AATCGAATGAATCCTGAAGATGGTCCA
AATCGAATGAATCCTGAATCCTCAATA
AATCGAATGAATCCTGAAAATAAACAA
AATCGAATGAATCCTGAACTGTACGGA
AATCGAATGAATCCTGAACTAGATAGA
AATCGAATGAATCCTGAAAGCTATGTG
AATCGAATGAATCCTGAAAAATGGAGG
AATCGAATGAATCCTGAAAGCCGCAAG
AATCGAATGAATCCTGAAACAGTAAAC
AATCGAATGAATCCTGAAAACGTGTGA
AATCGAATGAATCCTGAAACTGAATTC
AATCGAATGAATCCTGAAAAGGGTCAG
AATCGAATGAATCCTGAATGTCTATCA
AATCGAATGAATCCTGAATCAGATTCA
AATCGAATGAATCCTGAACACGATCCG
AATCGAATGAATCCTGAAAACAGAAAC
AATCGAATGAATCCTGAACATGAATGA
AATCGAATGAATCCTGAACGTACTACG
AATCGAATGAATCCTGAATTCAGCTCA
AATCGAATGAATCCTGAAAAGGCCGCA
AATCGAATGAATCCTGAAGGTTGGACA
AATCGAATGAATCCTGAACGTCTAGGT
AATCGAATGAATCCTGAAAATTCGGCG
AATCGAATGAATCCTGAACAACCTCCA
AATCGAATGAATCCTGAACAATAGGGT
AATCGAATGAATCCTGAAACAGGCTCC
AATCGAATGAATCCTGAAACAACTAGT
AATCGAATGAATCCTGAAAGTTGTTCT
AATCGAATGAATCCTGAAAATTACCGG
AATCGAATGAATCCTGAAACAAACTTT
AATCGAATGAATCCTGAATCTCGGTTA
AATCGAATGAATCCTGAAACTAGACCG
AATCGAATGAATCCTGAAACTCATACG
AATCGAATGAATCCTGAAATCGAGTCT
AATCGAATGAATCCTGAACATAGGTCA
AATCGAATGAATCCTGAATTAGGCATA
AATCGAATGATCCTAGGAAAGCCTTCT
AATCGAATGATCCTAGGAATCATTCTG
AATCGAATGATCCTAGGACACAAGTAT
AATCGAATGATCCTAGGAACACCTTAG
AATCGAATGATCCTAGGAGAACGACAA
AATCGAATGATCCTAGGAAGTCTGTAC
AATCGAATGATCCTAGGAAAATTACAG
AATCGAATGATCCTAGGAGGCTACAGA
AATCGAATGATCCTAGGAAATGTATCG
AATCGAATGATCCTAGGACAAGTAGAA
AATCGAATGATCCTAGGAGATCTCTTA
AATCGAATGATCCTAGGAAACAACGCG
AATCGAATGATCCTAGGAGGTGAGTTA
AATCGAATGATCCTAGGACAGGGAGGG
AATCGAATGATCCTAGGATCCGTCTTA
AATCGAATGATCCTAGGATGCATAGTA
AATCGAATGATCCTAGGAACTTACGAT
AATCGAATGATCCTAGGATGTATGCGA
AATCGAATGATCCTAGGAGCTCCTTGA
AATCGAATGATCCTAGGAGGCACAACA
AATCGAATGATCCTAGGACTCAAGACA
AATCGAATGATCCTAGGAACGCTGTTG
AATCGAATGATCCTAGGAATATTGTAA
AATCGAATGATCCTAGGAAAGTTTACG
AATCGAATGATCCTAGGACAGCCTGGC
AATCGAATGATCCTAGGACTATTAGCC
AATCGAATGATCCTAGGACAAACGTGG
AATCGAATGATCCTAGGAAAAGTCATT
AATCGAATGATCCTAGGAGTCTTGGCA
AATCGAATGATCCTAGGAGATCAGCGA
AATCGAATGATCCTAGGAACATTCGGC
AATCGAATGATCCTAGGAAGTAATTAG
AATCGAATGATCCTAGGATGAAGCCAA
AATCGAATGATCCTAGGATCTACGACA
AATCGAATGATCCTAGGACATAACGTT
AATCGAATGATCCTAGGAATGGGACTC
AATCGAATGATCCTAGGAGATAGAGGA
AATCGAATGATCCTAGGACTACATGCG
AATCGAATGATCCTAGGACAACGATCT
AATCGAATGATCCTAGGAGTTAGCCTA
AATCGAATGATCCTAGGAAGTTGCATC
AATCGAATGATCCTAGGAAAGGGAACT
AATCGAATGATCCTAGGAACTACATAT
AATCGAATGATCCTAGGACTAAGCTTC
AATCGAATGATCCTAGGAACGAACCAG
AATCGAATGATCCTAGGATACTTCGGA
AATCGAATGATCCTAGGAAACATCCAT
AATCGAATGATCCTAGGAAGCCTGGTT
AATCGAATGATCCTAGGACAAGTTTCC
AATCGAATGATCCTAGGACAGGCATTT
AATCGAATGATCCTAGGAACGTGGGAG
AATCGAATGATCCTAGGATCTCACGGA
AATCGAATGATCCTAGGAGCAACATTA
AATCGAATGATCCTAGGAATGGTCCGT
AATCGAATGATCCTAGGACTATCATGA
AATCGAATGATCCTAGGACAATACAAG
AATCGAATGATCCTAGGAAAAGAGGCC
AATCGAATGATCCTAGGAGTAGAAGCA
AATCGAATGATCCTAGGAGCTATGGAA
AATCGAATGATCCTAGGAACTCCAGGG
AATCGAATGATCCTAGGAACAAGTGCA
AATCGAATGATCCTAGGAGATGGTCCA
AATCGAATGATCCTAGGATCCTCAATA
AATCGAATGATCCTAGGAAATAAACAA
AATCGAATGATCCTAGGACTGTACGGA
AATCGAATGATCCTAGGACTAGATAGA
AATCGAATGATCCTAGGAAGCTATGTG
AATCGAATGATCCTAGGAAAATGGAGG
AATCGAATGATCCTAGGAAGCCGCAAG
AATCGAATGATCCTAGGAACAGTAAAC
AATCGAATGATCCTAGGAAACGTGTGA
AATCGAATGATCCTAGGAACTGAATTC
AATCGAATGATCCTAGGAAAGGGTCAG
AATCGAATGATCCTAGGATGTCTATCA
AATCGAATGATCCTAGGATCAGATTCA
AATCGAATGATCCTAGGACACGATCCG
AATCGAATGATCCTAGGAAACAGAAAC
AATCGAATGATCCTAGGACATGAATGA
AATCGAATGATCCTAGGACGTACTACG
AATCGAATGATCCTAGGATTCAGCTCA
AATCGAATGATCCTAGGAAAGGCCGCA
AATCGAATGATCCTAGGAGGTTGGACA
AATCGAATGATCCTAGGACGTCTAGGT
AATCGAATGATCCTAGGAAATTCGGCG
AATCGAATGATCCTAGGACAACCTCCA
AATCGAATGATCCTAGGACAATAGGGT
AATCGAATGATCCTAGGAACAGGCTCC
AATCGAATGATCCTAGGAACAACTAGT
AATCGAATGATCCTAGGAAGTTGTTCT
AATCGAATGATCCTAGGAAATTACCGG
AATCGAATGATCCTAGGAACAAACTTT
AATCGAATGATCCTAGGATCTCGGTTA
AATCGAATGATCCTAGGAACTAGACCG
AATCGAATGATCCTAGGAACTCATACG
AATCGAATGATCCTAGGAATCGAGTCT
AATCGAATGATCCTAGGACATAGGTCA
AATCGAATGATCCTAGGATTAGGCATA
AATCGAATGACGACCACCAAGCCTTCT
AATCGAATGACGACCACCATCATTCTG
AATCGAATGACGACCACCCACAAGTAT
AATCGAATGACGACCACCACACCTTAG
AATCGAATGACGACCACCGAACGACAA
AATCGAATGACGACCACCAGTCTGTAC
AATCGAATGACGACCACCAAATTACAG
AATCGAATGACGACCACCGGCTACAGA
AATCGAATGACGACCACCAATGTATCG
AATCGAATGACGACCACCCAAGTAGAA
AATCGAATGACGACCACCGATCTCTTA
AATCGAATGACGACCACCAACAACGCG
AATCGAATGACGACCACCGGTGAGTTA
AATCGAATGACGACCACCCAGGGAGGG
AATCGAATGACGACCACCTCCGTCTTA
AATCGAATGACGACCACCTGCATAGTA
AATCGAATGACGACCACCACTTACGAT
AATCGAATGACGACCACCTGTATGCGA
AATCGAATGACGACCACCGCTCCTTGA
AATCGAATGACGACCACCGGCACAACA
AATCGAATGACGACCACCCTCAAGACA
AATCGAATGACGACCACCACGCTGTTG
AATCGAATGACGACCACCATATTGTAA
AATCGAATGACGACCACCAAGTTTACG
AATCGAATGACGACCACCCAGCCTGGC
AATCGAATGACGACCACCCTATTAGCC
AATCGAATGACGACCACCCAAACGTGG
AATCGAATGACGACCACCAAAGTCATT
AATCGAATGACGACCACCGTCTTGGCA
AATCGAATGACGACCACCGATCAGCGA
AATCGAATGACGACCACCACATTCGGC
AATCGAATGACGACCACCAGTAATTAG
AATCGAATGACGACCACCTGAAGCCAA
AATCGAATGACGACCACCTCTACGACA
AATCGAATGACGACCACCCATAACGTT
AATCGAATGACGACCACCATGGGACTC
AATCGAATGACGACCACCGATAGAGGA
AATCGAATGACGACCACCCTACATGCG
AATCGAATGACGACCACCCAACGATCT
AATCGAATGACGACCACCGTTAGCCTA
AATCGAATGACGACCACCAGTTGCATC
AATCGAATGACGACCACCAAGGGAACT
AATCGAATGACGACCACCACTACATAT
AATCGAATGACGACCACCCTAAGCTTC
AATCGAATGACGACCACCACGAACCAG
AATCGAATGACGACCACCTACTTCGGA
AATCGAATGACGACCACCAACATCCAT
AATCGAATGACGACCACCAGCCTGGTT
AATCGAATGACGACCACCCAAGTTTCC
AATCGAATGACGACCACCCAGGCATTT
AATCGAATGACGACCACCACGTGGGAG
AATCGAATGACGACCACCTCTCACGGA
AATCGAATGACGACCACCGCAACATTA
AATCGAATGACGACCACCATGGTCCGT
AATCGAATGACGACCACCCTATCATGA
AATCGAATGACGACCACCCAATACAAG
AATCGAATGACGACCACCAAAGAGGCC
AATCGAATGACGACCACCGTAGAAGCA
AATCGAATGACGACCACCGCTATGGAA
AATCGAATGACGACCACCACTCCAGGG
AATCGAATGACGACCACCACAAGTGCA
AATCGAATGACGACCACCGATGGTCCA
AATCGAATGACGACCACCTCCTCAATA
AATCGAATGACGACCACCAATAAACAA
AATCGAATGACGACCACCCTGTACGGA
AATCGAATGACGACCACCCTAGATAGA
AATCGAATGACGACCACCAGCTATGTG
AATCGAATGACGACCACCAAATGGAGG
AATCGAATGACGACCACCAGCCGCAAG
AATCGAATGACGACCACCACAGTAAAC
AATCGAATGACGACCACCAACGTGTGA
AATCGAATGACGACCACCACTGAATTC
AATCGAATGACGACCACCAAGGGTCAG
AATCGAATGACGACCACCTGTCTATCA
AATCGAATGACGACCACCTCAGATTCA
AATCGAATGACGACCACCCACGATCCG
AATCGAATGACGACCACCAACAGAAAC
AATCGAATGACGACCACCCATGAATGA
AATCGAATGACGACCACCCGTACTACG
AATCGAATGACGACCACCTTCAGCTCA
AATCGAATGACGACCACCAAGGCCGCA
AATCGAATGACGACCACCGGTTGGACA
AATCGAATGACGACCACCCGTCTAGGT
AATCGAATGACGACCACCAATTCGGCG
AATCGAATGACGACCACCCAACCTCCA
AATCGAATGACGACCACCCAATAGGGT
AATCGAATGACGACCACCACAGGCTCC
AATCGAATGACGACCACCACAACTAGT
AATCGAATGACGACCACCAGTTGTTCT
AATCGAATGACGACCACCAATTACCGG
AATCGAATGACGACCACCACAAACTTT
AATCGAATGACGACCACCTCTCGGTTA
AATCGAATGACGACCACCACTAGACCG
AATCGAATGACGACCACCACTCATACG
AATCGAATGACGACCACCATCGAGTCT
AATCGAATGACGACCACCCATAGGTCA
AATCGAATGACGACCACCTTAGGCATA
AATCGAATGTTCCATTGAAAGCCTTCT
AATCGAATGTTCCATTGAATCATTCTG
AATCGAATGTTCCATTGACACAAGTAT
AATCGAATGTTCCATTGAACACCTTAG
AATCGAATGTTCCATTGAGAACGACAA
AATCGAATGTTCCATTGAAGTCTGTAC
AATCGAATGTTCCATTGAAAATTACAG
AATCGAATGTTCCATTGAGGCTACAGA
AATCGAATGTTCCATTGAAATGTATCG
AATCGAATGTTCCATTGACAAGTAGAA
AATCGAATGTTCCATTGAGATCTCTTA
AATCGAATGTTCCATTGAAACAACGCG
AATCGAATGTTCCATTGAGGTGAGTTA
AATCGAATGTTCCATTGACAGGGAGGG
AATCGAATGTTCCATTGATCCGTCTTA
AATCGAATGTTCCATTGATGCATAGTA
AATCGAATGTTCCATTGAACTTACGAT
AATCGAATGTTCCATTGATGTATGCGA
AATCGAATGTTCCATTGAGCTCCTTGA
AATCGAATGTTCCATTGAGGCACAACA
AATCGAATGTTCCATTGACTCAAGACA
AATCGAATGTTCCATTGAACGCTGTTG
AATCGAATGTTCCATTGAATATTGTAA
AATCGAATGTTCCATTGAAAGTTTACG
AATCGAATGTTCCATTGACAGCCTGGC
AATCGAATGTTCCATTGACTATTAGCC
AATCGAATGTTCCATTGACAAACGTGG
AATCGAATGTTCCATTGAAAAGTCATT
AATCGAATGTTCCATTGAGTCTTGGCA
AATCGAATGTTCCATTGAGATCAGCGA
AATCGAATGTTCCATTGAACATTCGGC
AATCGAATGTTCCATTGAAGTAATTAG
AATCGAATGTTCCATTGATGAAGCCAA
AATCGAATGTTCCATTGATCTACGACA
AATCGAATGTTCCATTGACATAACGTT
AATCGAATGTTCCATTGAATGGGACTC
AATCGAATGTTCCATTGAGATAGAGGA
AATCGAATGTTCCATTGACTACATGCG
AATCGAATGTTCCATTGACAACGATCT
AATCGAATGTTCCATTGAGTTAGCCTA
AATCGAATGTTCCATTGAAGTTGCATC
AATCGAATGTTCCATTGAAAGGGAACT
AATCGAATGTTCCATTGAACTACATAT
AATCGAATGTTCCATTGACTAAGCTTC
AATCGAATGTTCCATTGAACGAACCAG
AATCGAATGTTCCATTGATACTTCGGA
AATCGAATGTTCCATTGAAACATCCAT
AATCGAATGTTCCATTGAAGCCTGGTT
AATCGAATGTTCCATTGACAAGTTTCC
AATCGAATGTTCCATTGACAGGCATTT
AATCGAATGTTCCATTGAACGTGGGAG
AATCGAATGTTCCATTGATCTCACGGA
AATCGAATGTTCCATTGAGCAACATTA
AATCGAATGTTCCATTGAATGGTCCGT
AATCGAATGTTCCATTGACTATCATGA
AATCGAATGTTCCATTGACAATACAAG
AATCGAATGTTCCATTGAAAAGAGGCC
AATCGAATGTTCCATTGAGTAGAAGCA
AATCGAATGTTCCATTGAGCTATGGAA
AATCGAATGTTCCATTGAACTCCAGGG
AATCGAATGTTCCATTGAACAAGTGCA
AATCGAATGTTCCATTGAGATGGTCCA
AATCGAATGTTCCATTGATCCTCAATA
AATCGAATGTTCCATTGAAATAAACAA
AATCGAATGTTCCATTGACTGTACGGA
AATCGAATGTTCCATTGACTAGATAGA
AATCGAATGTTCCATTGAAGCTATGTG
AATCGAATGTTCCATTGAAAATGGAGG
AATCGAATGTTCCATTGAAGCCGCAAG
AATCGAATGTTCCATTGAACAGTAAAC
AATCGAATGTTCCATTGAAACGTGTGA
AATCGAATGTTCCATTGAACTGAATTC
AATCGAATGTTCCATTGAAAGGGTCAG
AATCGAATGTTCCATTGATGTCTATCA
AATCGAATGTTCCATTGATCAGATTCA
AATCGAATGTTCCATTGACACGATCCG
AATCGAATGTTCCATTGAAACAGAAAC
AATCGAATGTTCCATTGACATGAATGA
AATCGAATGTTCCATTGACGTACTACG
AATCGAATGTTCCATTGATTCAGCTCA
AATCGAATGTTCCATTGAAAGGCCGCA
AATCGAATGTTCCATTGAGGTTGGACA
AATCGAATGTTCCATTGACGTCTAGGT
AATCGAATGTTCCATTGAAATTCGGCG
AATCGAATGTTCCATTGACAACCTCCA
AATCGAATGTTCCATTGACAATAGGGT
AATCGAATGTTCCATTGAACAGGCTCC
AATCGAATGTTCCATTGAACAACTAGT
AATCGAATGTTCCATTGAAGTTGTTCT
AATCGAATGTTCCATTGAAATTACCGG
AATCGAATGTTCCATTGAACAAACTTT
AATCGAATGTTCCATTGATCTCGGTTA
AATCGAATGTTCCATTGAACTAGACCG
AATCGAATGTTCCATTGAACTCATACG
AATCGAATGTTCCATTGAATCGAGTCT
AATCGAATGTTCCATTGACATAGGTCA
AATCGAATGTTCCATTGATTAGGCATA
AATCGAATGTAGTCTTGAAAGCCTTCT
AATCGAATGTAGTCTTGAATCATTCTG
AATCGAATGTAGTCTTGACACAAGTAT
AATCGAATGTAGTCTTGAACACCTTAG
AATCGAATGTAGTCTTGAGAACGACAA
AATCGAATGTAGTCTTGAAGTCTGTAC
AATCGAATGTAGTCTTGAAAATTACAG
AATCGAATGTAGTCTTGAGGCTACAGA
AATCGAATGTAGTCTTGAAATGTATCG
AATCGAATGTAGTCTTGACAAGTAGAA
AATCGAATGTAGTCTTGAGATCTCTTA
AATCGAATGTAGTCTTGAAACAACGCG
AATCGAATGTAGTCTTGAGGTGAGTTA
AATCGAATGTAGTCTTGACAGGGAGGG
AATCGAATGTAGTCTTGATCCGTCTTA
AATCGAATGTAGTCTTGATGCATAGTA
AATCGAATGTAGTCTTGAACTTACGAT
AATCGAATGTAGTCTTGATGTATGCGA
AATCGAATGTAGTCTTGAGCTCCTTGA
AATCGAATGTAGTCTTGAGGCACAACA
AATCGAATGTAGTCTTGACTCAAGACA
AATCGAATGTAGTCTTGAACGCTGTTG
AATCGAATGTAGTCTTGAATATTGTAA
AATCGAATGTAGTCTTGAAAGTTTACG
AATCGAATGTAGTCTTGACAGCCTGGC
AATCGAATGTAGTCTTGACTATTAGCC
AATCGAATGTAGTCTTGACAAACGTGG
AATCGAATGTAGTCTTGAAAAGTCATT
AATCGAATGTAGTCTTGAGTCTTGGCA
AATCGAATGTAGTCTTGAGATCAGCGA
AATCGAATGTAGTCTTGAACATTCGGC
AATCGAATGTAGTCTTGAAGTAATTAG
AATCGAATGTAGTCTTGATGAAGCCAA
AATCGAATGTAGTCTTGATCTACGACA
AATCGAATGTAGTCTTGACATAACGTT
AATCGAATGTAGTCTTGAATGGGACTC
AATCGAATGTAGTCTTGAGATAGAGGA
AATCGAATGTAGTCTTGACTACATGCG
AATCGAATGTAGTCTTGACAACGATCT
AATCGAATGTAGTCTTGAGTTAGCCTA
AATCGAATGTAGTCTTGAAGTTGCATC
AATCGAATGTAGTCTTGAAAGGGAACT
AATCGAATGTAGTCTTGAACTACATAT
AATCGAATGTAGTCTTGACTAAGCTTC
AATCGAATGTAGTCTTGAACGAACCAG
AATCGAATGTAGTCTTGATACTTCGGA
AATCGAATGTAGTCTTGAAACATCCAT
AATCGAATGTAGTCTTGAAGCCTGGTT
AATCGAATGTAGTCTTGACAAGTTTCC
AATCGAATGTAGTCTTGACAGGCATTT
AATCGAATGTAGTCTTGAACGTGGGAG
AATCGAATGTAGTCTTGATCTCACGGA
AATCGAATGTAGTCTTGAGCAACATTA
AATCGAATGTAGTCTTGAATGGTCCGT
AATCGAATGTAGTCTTGACTATCATGA
AATCGAATGTAGTCTTGACAATACAAG
AATCGAATGTAGTCTTGAAAAGAGGCC
AATCGAATGTAGTCTTGAGTAGAAGCA
AATCGAATGTAGTCTTGAGCTATGGAA
AATCGAATGTAGTCTTGAACTCCAGGG
AATCGAATGTAGTCTTGAACAAGTGCA
AATCGAATGTAGTCTTGAGATGGTCCA
AATCGAATGTAGTCTTGATCCTCAATA
AATCGAATGTAGTCTTGAAATAAACAA
AATCGAATGTAGTCTTGACTGTACGGA
AATCGAATGTAGTCTTGACTAGATAGA
AATCGAATGTAGTCTTGAAGCTATGTG
AATCGAATGTAGTCTTGAAAATGGAGG
AATCGAATGTAGTCTTGAAGCCGCAAG
AATCGAATGTAGTCTTGAACAGTAAAC
AATCGAATGTAGTCTTGAAACGTGTGA
AATCGAATGTAGTCTTGAACTGAATTC
AATCGAATGTAGTCTTGAAAGGGTCAG
AATCGAATGTAGTCTTGATGTCTATCA
AATCGAATGTAGTCTTGATCAGATTCA
AATCGAATGTAGTCTTGACACGATCCG
AATCGAATGTAGTCTTGAAACAGAAAC
AATCGAATGTAGTCTTGACATGAATGA
AATCGAATGTAGTCTTGACGTACTACG
AATCGAATGTAGTCTTGATTCAGCTCA
AATCGAATGTAGTCTTGAAAGGCCGCA
AATCGAATGTAGTCTTGAGGTTGGACA
AATCGAATGTAGTCTTGACGTCTAGGT
AATCGAATGTAGTCTTGAAATTCGGCG
AATCGAATGTAGTCTTGACAACCTCCA
AATCGAATGTAGTCTTGACAATAGGGT
AATCGAATGTAGTCTTGAACAGGCTCC
AATCGAATGTAGTCTTGAACAACTAGT
AATCGAATGTAGTCTTGAAGTTGTTCT
AATCGAATGTAGTCTTGAAATTACCGG
AATCGAATGTAGTCTTGAACAAACTTT
AATCGAATGTAGTCTTGATCTCGGTTA
AATCGAATGTAGTCTTGAACTAGACCG
AATCGAATGTAGTCTTGAACTCATACG
AATCGAATGTAGTCTTGAATCGAGTCT
AATCGAATGTAGTCTTGACATAGGTCA
AATCGAATGTAGTCTTGATTAGGCATA
AATCGAATGACTGTTAGAAAGCCTTCT
AATCGAATGACTGTTAGAATCATTCTG
AATCGAATGACTGTTAGACACAAGTAT
AATCGAATGACTGTTAGAACACCTTAG
AATCGAATGACTGTTAGAGAACGACAA
AATCGAATGACTGTTAGAAGTCTGTAC
AATCGAATGACTGTTAGAAAATTACAG
AATCGAATGACTGTTAGAGGCTACAGA
AATCGAATGACTGTTAGAAATGTATCG
AATCGAATGACTGTTAGACAAGTAGAA
AATCGAATGACTGTTAGAGATCTCTTA
AATCGAATGACTGTTAGAAACAACGCG
AATCGAATGACTGTTAGAGGTGAGTTA
AATCGAATGACTGTTAGACAGGGAGGG
AATCGAATGACTGTTAGATCCGTCTTA
AATCGAATGACTGTTAGATGCATAGTA
AATCGAATGACTGTTAGAACTTACGAT
AATCGAATGACTGTTAGATGTATGCGA
AATCGAATGACTGTTAGAGCTCCTTGA
AATCGAATGACTGTTAGAGGCACAACA
AATCGAATGACTGTTAGACTCAAGACA
AATCGAATGACTGTTAGAACGCTGTTG
AATCGAATGACTGTTAGAATATTGTAA
AATCGAATGACTGTTAGAAAGTTTACG
AATCGAATGACTGTTAGACAGCCTGGC
AATCGAATGACTGTTAGACTATTAGCC
AATCGAATGACTGTTAGACAAACGTGG
AATCGAATGACTGTTAGAAAAGTCATT
AATCGAATGACTGTTAGAGTCTTGGCA
AATCGAATGACTGTTAGAGATCAGCGA
AATCGAATGACTGTTAGAACATTCGGC
AATCGAATGACTGTTAGAAGTAATTAG
AATCGAATGACTGTTAGATGAAGCCAA
AATCGAATGACTGTTAGATCTACGACA
AATCGAATGACTGTTAGACATAACGTT
AATCGAATGACTGTTAGAATGGGACTC
AATCGAATGACTGTTAGAGATAGAGGA
AATCGAATGACTGTTAGACTACATGCG
AATCGAATGACTGTTAGACAACGATCT
AATCGAATGACTGTTAGAGTTAGCCTA
AATCGAATGACTGTTAGAAGTTGCATC
AATCGAATGACTGTTAGAAAGGGAACT
AATCGAATGACTGTTAGAACTACATAT
AATCGAATGACTGTTAGACTAAGCTTC
AATCGAATGACTGTTAGAACGAACCAG
AATCGAATGACTGTTAGATACTTCGGA
AATCGAATGACTGTTAGAAACATCCAT
AATCGAATGACTGTTAGAAGCCTGGTT
AATCGAATGACTGTTAGACAAGTTTCC
AATCGAATGACTGTTAGACAGGCATTT
AATCGAATGACTGTTAGAACGTGGGAG
AATCGAATGACTGTTAGATCTCACGGA
AATCGAATGACTGTTAGAGCAACATTA
AATCGAATGACTGTTAGAATGGTCCGT
AATCGAATGACTGTTAGACTATCATGA
AATCGAATGACTGTTAGACAATACAAG
AATCGAATGACTGTTAGAAAAGAGGCC
AATCGAATGACTGTTAGAGTAGAAGCA
AATCGAATGACTGTTAGAGCTATGGAA
AATCGAATGACTGTTAGAACTCCAGGG
AATCGAATGACTGTTAGAACAAGTGCA
AATCGAATGACTGTTAGAGATGGTCCA
AATCGAATGACTGTTAGATCCTCAATA
AATCGAATGACTGTTAGAAATAAACAA
AATCGAATGACTGTTAGACTGTACGGA
AATCGAATGACTGTTAGACTAGATAGA
AATCGAATGACTGTTAGAAGCTATGTG
AATCGAATGACTGTTAGAAAATGGAGG
AATCGAATGACTGTTAGAAGCCGCAAG
AATCGAATGACTGTTAGAACAGTAAAC
AATCGAATGACTGTTAGAAACGTGTGA
AATCGAATGACTGTTAGAACTGAATTC
AATCGAATGACTGTTAGAAAGGGTCAG
AATCGAATGACTGTTAGATGTCTATCA
AATCGAATGACTGTTAGATCAGATTCA
AATCGAATGACTGTTAGACACGATCCG
AATCGAATGACTGTTAGAAACAGAAAC
AATCGAATGACTGTTAGACATGAATGA
AATCGAATGACTGTTAGACGTACTACG
AATCGAATGACTGTTAGATTCAGCTCA
AATCGAATGACTGTTAGAAAGGCCGCA
AATCGAATGACTGTTAGAGGTTGGACA
AATCGAATGACTGTTAGACGTCTAGGT
AATCGAATGACTGTTAGAAATTCGGCG
AATCGAATGACTGTTAGACAACCTCCA
AATCGAATGACTGTTAGACAATAGGGT
AATCGAATGACTGTTAGAACAGGCTCC
AATCGAATGACTGTTAGAACAACTAGT
AATCGAATGACTGTTAGAAGTTGTTCT
AATCGAATGACTGTTAGAAATTACCGG
AATCGAATGACTGTTAGAACAAACTTT
AATCGAATGACTGTTAGATCTCGGTTA
AATCGAATGACTGTTAGAACTAGACCG
AATCGAATGACTGTTAGAACTCATACG
AATCGAATGACTGTTAGAATCGAGTCT
AATCGAATGACTGTTAGACATAGGTCA
AATCGAATGACTGTTAGATTAGGCATA
AATCGAATGATTCATCGTAAGCCTTCT
AATCGAATGATTCATCGTATCATTCTG
AATCGAATGATTCATCGTCACAAGTAT
AATCGAATGATTCATCGTACACCTTAG
AATCGAATGATTCATCGTGAACGACAA
AATCGAATGATTCATCGTAGTCTGTAC
AATCGAATGATTCATCGTAAATTACAG
AATCGAATGATTCATCGTGGCTACAGA
AATCGAATGATTCATCGTAATGTATCG
AATCGAATGATTCATCGTCAAGTAGAA
AATCGAATGATTCATCGTGATCTCTTA
AATCGAATGATTCATCGTAACAACGCG
AATCGAATGATTCATCGTGGTGAGTTA
AATCGAATGATTCATCGTCAGGGAGGG
AATCGAATGATTCATCGTTCCGTCTTA
AATCGAATGATTCATCGTTGCATAGTA
AATCGAATGATTCATCGTACTTACGAT
AATCGAATGATTCATCGTTGTATGCGA
AATCGAATGATTCATCGTGCTCCTTGA
AATCGAATGATTCATCGTGGCACAACA
AATCGAATGATTCATCGTCTCAAGACA
AATCGAATGATTCATCGTACGCTGTTG
AATCGAATGATTCATCGTATATTGTAA
AATCGAATGATTCATCGTAAGTTTACG
AATCGAATGATTCATCGTCAGCCTGGC
AATCGAATGATTCATCGTCTATTAGCC
AATCGAATGATTCATCGTCAAACGTGG
AATCGAATGATTCATCGTAAAGTCATT
AATCGAATGATTCATCGTGTCTTGGCA
AATCGAATGATTCATCGTGATCAGCGA
AATCGAATGATTCATCGTACATTCGGC
AATCGAATGATTCATCGTAGTAATTAG
AATCGAATGATTCATCGTTGAAGCCAA
AATCGAATGATTCATCGTTCTACGACA
AATCGAATGATTCATCGTCATAACGTT
AATCGAATGATTCATCGTATGGGACTC
AATCGAATGATTCATCGTGATAGAGGA
AATCGAATGATTCATCGTCTACATGCG
AATCGAATGATTCATCGTCAACGATCT
AATCGAATGATTCATCGTGTTAGCCTA
AATCGAATGATTCATCGTAGTTGCATC
AATCGAATGATTCATCGTAAGGGAACT
AATCGAATGATTCATCGTACTACATAT
AATCGAATGATTCATCGTCTAAGCTTC
AATCGAATGATTCATCGTACGAACCAG
AATCGAATGATTCATCGTTACTTCGGA
AATCGAATGATTCATCGTAACATCCAT
AATCGAATGATTCATCGTAGCCTGGTT
AATCGAATGATTCATCGTCAAGTTTCC
AATCGAATGATTCATCGTCAGGCATTT
AATCGAATGATTCATCGTACGTGGGAG
AATCGAATGATTCATCGTTCTCACGGA
AATCGAATGATTCATCGTGCAACATTA
AATCGAATGATTCATCGTATGGTCCGT
AATCGAATGATTCATCGTCTATCATGA
AATCGAATGATTCATCGTCAATACAAG
AATCGAATGATTCATCGTAAAGAGGCC
AATCGAATGATTCATCGTGTAGAAGCA
AATCGAATGATTCATCGTGCTATGGAA
AATCGAATGATTCATCGTACTCCAGGG
AATCGAATGATTCATCGTACAAGTGCA
AATCGAATGATTCATCGTGATGGTCCA
AATCGAATGATTCATCGTTCCTCAATA
AATCGAATGATTCATCGTAATAAACAA
AATCGAATGATTCATCGTCTGTACGGA
AATCGAATGATTCATCGTCTAGATAGA
AATCGAATGATTCATCGTAGCTATGTG
AATCGAATGATTCATCGTAAATGGAGG
AATCGAATGATTCATCGTAGCCGCAAG
AATCGAATGATTCATCGTACAGTAAAC
AATCGAATGATTCATCGTAACGTGTGA
AATCGAATGATTCATCGTACTGAATTC
AATCGAATGATTCATCGTAAGGGTCAG
AATCGAATGATTCATCGTTGTCTATCA
AATCGAATGATTCATCGTTCAGATTCA
AATCGAATGATTCATCGTCACGATCCG
AATCGAATGATTCATCGTAACAGAAAC
AATCGAATGATTCATCGTCATGAATGA
AATCGAATGATTCATCGTCGTACTACG
AATCGAATGATTCATCGTTTCAGCTCA
AATCGAATGATTCATCGTAAGGCCGCA
AATCGAATGATTCATCGTGGTTGGACA
AATCGAATGATTCATCGTCGTCTAGGT
AATCGAATGATTCATCGTAATTCGGCG
AATCGAATGATTCATCGTCAACCTCCA
AATCGAATGATTCATCGTCAATAGGGT
AATCGAATGATTCATCGTACAGGCTCC
AATCGAATGATTCATCGTACAACTAGT
AATCGAATGATTCATCGTAGTTGTTCT
AATCGAATGATTCATCGTAATTACCGG
AATCGAATGATTCATCGTACAAACTTT
AATCGAATGATTCATCGTTCTCGGTTA
AATCGAATGATTCATCGTACTAGACCG
AATCGAATGATTCATCGTACTCATACG
AATCGAATGATTCATCGTATCGAGTCT
AATCGAATGATTCATCGTCATAGGTCA
AATCGAATGATTCATCGTTTAGGCATA
AATCGAATGACTTCGAGCAAGCCTTCT
AATCGAATGACTTCGAGCATCATTCTG
AATCGAATGACTTCGAGCCACAAGTAT
AATCGAATGACTTCGAGCACACCTTAG
AATCGAATGACTTCGAGCGAACGACAA
AATCGAATGACTTCGAGCAGTCTGTAC
AATCGAATGACTTCGAGCAAATTACAG
AATCGAATGACTTCGAGCGGCTACAGA
AATCGAATGACTTCGAGCAATGTATCG
AATCGAATGACTTCGAGCCAAGTAGAA
AATCGAATGACTTCGAGCGATCTCTTA
AATCGAATGACTTCGAGCAACAACGCG
AATCGAATGACTTCGAGCGGTGAGTTA
AATCGAATGACTTCGAGCCAGGGAGGG
AATCGAATGACTTCGAGCTCCGTCTTA
AATCGAATGACTTCGAGCTGCATAGTA
AATCGAATGACTTCGAGCACTTACGAT
AATCGAATGACTTCGAGCTGTATGCGA
AATCGAATGACTTCGAGCGCTCCTTGA
AATCGAATGACTTCGAGCGGCACAACA
AATCGAATGACTTCGAGCCTCAAGACA
AATCGAATGACTTCGAGCACGCTGTTG
AATCGAATGACTTCGAGCATATTGTAA
AATCGAATGACTTCGAGCAAGTTTACG
AATCGAATGACTTCGAGCCAGCCTGGC
AATCGAATGACTTCGAGCCTATTAGCC
AATCGAATGACTTCGAGCCAAACGTGG
AATCGAATGACTTCGAGCAAAGTCATT
AATCGAATGACTTCGAGCGTCTTGGCA
AATCGAATGACTTCGAGCGATCAGCGA
AATCGAATGACTTCGAGCACATTCGGC
AATCGAATGACTTCGAGCAGTAATTAG
AATCGAATGACTTCGAGCTGAAGCCAA
AATCGAATGACTTCGAGCTCTACGACA
AATCGAATGACTTCGAGCCATAACGTT
AATCGAATGACTTCGAGCATGGGACTC
AATCGAATGACTTCGAGCGATAGAGGA
AATCGAATGACTTCGAGCCTACATGCG
AATCGAATGACTTCGAGCCAACGATCT
AATCGAATGACTTCGAGCGTTAGCCTA
AATCGAATGACTTCGAGCAGTTGCATC
AATCGAATGACTTCGAGCAAGGGAACT
AATCGAATGACTTCGAGCACTACATAT
AATCGAATGACTTCGAGCCTAAGCTTC
AATCGAATGACTTCGAGCACGAACCAG
AATCGAATGACTTCGAGCTACTTCGGA
AATCGAATGACTTCGAGCAACATCCAT
AATCGAATGACTTCGAGCAGCCTGGTT
AATCGAATGACTTCGAGCCAAGTTTCC
AATCGAATGACTTCGAGCCAGGCATTT
AATCGAATGACTTCGAGCACGTGGGAG
AATCGAATGACTTCGAGCTCTCACGGA
AATCGAATGACTTCGAGCGCAACATTA
AATCGAATGACTTCGAGCATGGTCCGT
AATCGAATGACTTCGAGCCTATCATGA
AATCGAATGACTTCGAGCCAATACAAG
AATCGAATGACTTCGAGCAAAGAGGCC
AATCGAATGACTTCGAGCGTAGAAGCA
AATCGAATGACTTCGAGCGCTATGGAA
AATCGAATGACTTCGAGCACTCCAGGG
AATCGAATGACTTCGAGCACAAGTGCA
AATCGAATGACTTCGAGCGATGGTCCA
AATCGAATGACTTCGAGCTCCTCAATA
AATCGAATGACTTCGAGCAATAAACAA
AATCGAATGACTTCGAGCCTGTACGGA
AATCGAATGACTTCGAGCCTAGATAGA
AATCGAATGACTTCGAGCAGCTATGTG
AATCGAATGACTTCGAGCAAATGGAGG
AATCGAATGACTTCGAGCAGCCGCAAG
AATCGAATGACTTCGAGCACAGTAAAC
AATCGAATGACTTCGAGCAACGTGTGA
AATCGAATGACTTCGAGCACTGAATTC
AATCGAATGACTTCGAGCAAGGGTCAG
AATCGAATGACTTCGAGCTGTCTATCA
AATCGAATGACTTCGAGCTCAGATTCA
AATCGAATGACTTCGAGCCACGATCCG
AATCGAATGACTTCGAGCAACAGAAAC
AATCGAATGACTTCGAGCCATGAATGA
AATCGAATGACTTCGAGCCGTACTACG
AATCGAATGACTTCGAGCTTCAGCTCA
AATCGAATGACTTCGAGCAAGGCCGCA
AATCGAATGACTTCGAGCGGTTGGACA
AATCGAATGACTTCGAGCCGTCTAGGT
AATCGAATGACTTCGAGCAATTCGGCG
AATCGAATGACTTCGAGCCAACCTCCA
AATCGAATGACTTCGAGCCAATAGGGT
AATCGAATGACTTCGAGCACAGGCTCC
AATCGAATGACTTCGAGCACAACTAGT
AATCGAATGACTTCGAGCAGTTGTTCT
AATCGAATGACTTCGAGCAATTACCGG
AATCGAATGACTTCGAGCACAAACTTT
AATCGAATGACTTCGAGCTCTCGGTTA
AATCGAATGACTTCGAGCACTAGACCG
AATCGAATGACTTCGAGCACTCATACG
AATCGAATGACTTCGAGCATCGAGTCT
AATCGAATGACTTCGAGCCATAGGTCA
AATCGAATGACTTCGAGCTTAGGCATA
AATCGAATGTTGCGTACAAAGCCTTCT
AATCGAATGTTGCGTACAATCATTCTG
AATCGAATGTTGCGTACACACAAGTAT
AATCGAATGTTGCGTACAACACCTTAG
AATCGAATGTTGCGTACAGAACGACAA
AATCGAATGTTGCGTACAAGTCTGTAC
AATCGAATGTTGCGTACAAAATTACAG
AATCGAATGTTGCGTACAGGCTACAGA
AATCGAATGTTGCGTACAAATGTATCG
AATCGAATGTTGCGTACACAAGTAGAA
AATCGAATGTTGCGTACAGATCTCTTA
AATCGAATGTTGCGTACAAACAACGCG
AATCGAATGTTGCGTACAGGTGAGTTA
AATCGAATGTTGCGTACACAGGGAGGG
AATCGAATGTTGCGTACATCCGTCTTA
AATCGAATGTTGCGTACATGCATAGTA
AATCGAATGTTGCGTACAACTTACGAT
AATCGAATGTTGCGTACATGTATGCGA
AATCGAATGTTGCGTACAGCTCCTTGA
AATCGAATGTTGCGTACAGGCACAACA
AATCGAATGTTGCGTACACTCAAGACA
AATCGAATGTTGCGTACAACGCTGTTG
AATCGAATGTTGCGTACAATATTGTAA
AATCGAATGTTGCGTACAAAGTTTACG
AATCGAATGTTGCGTACACAGCCTGGC
AATCGAATGTTGCGTACACTATTAGCC
AATCGAATGTTGCGTACACAAACGTGG
AATCGAATGTTGCGTACAAAAGTCATT
AATCGAATGTTGCGTACAGTCTTGGCA
AATCGAATGTTGCGTACAGATCAGCGA
AATCGAATGTTGCGTACAACATTCGGC
AATCGAATGTTGCGTACAAGTAATTAG
AATCGAATGTTGCGTACATGAAGCCAA
AATCGAATGTTGCGTACATCTACGACA
AATCGAATGTTGCGTACACATAACGTT
AATCGAATGTTGCGTACAATGGGACTC
AATCGAATGTTGCGTACAGATAGAGGA
AATCGAATGTTGCGTACACTACATGCG
AATCGAATGTTGCGTACACAACGATCT
AATCGAATGTTGCGTACAGTTAGCCTA
AATCGAATGTTGCGTACAAGTTGCATC
AATCGAATGTTGCGTACAAAGGGAACT
AATCGAATGTTGCGTACAACTACATAT
AATCGAATGTTGCGTACACTAAGCTTC
AATCGAATGTTGCGTACAACGAACCAG
AATCGAATGTTGCGTACATACTTCGGA
AATCGAATGTTGCGTACAAACATCCAT
AATCGAATGTTGCGTACAAGCCTGGTT
AATCGAATGTTGCGTACACAAGTTTCC
AATCGAATGTTGCGTACACAGGCATTT
AATCGAATGTTGCGTACAACGTGGGAG
AATCGAATGTTGCGTACATCTCACGGA
AATCGAATGTTGCGTACAGCAACATTA
AATCGAATGTTGCGTACAATGGTCCGT
AATCGAATGTTGCGTACACTATCATGA
AATCGAATGTTGCGTACACAATACAAG
AATCGAATGTTGCGTACAAAAGAGGCC
AATCGAATGTTGCGTACAGTAGAAGCA
AATCGAATGTTGCGTACAGCTATGGAA
AATCGAATGTTGCGTACAACTCCAGGG
AATCGAATGTTGCGTACAACAAGTGCA
AATCGAATGTTGCGTACAGATGGTCCA
AATCGAATGTTGCGTACATCCTCAATA
AATCGAATGTTGCGTACAAATAAACAA
AATCGAATGTTGCGTACACTGTACGGA
AATCGAATGTTGCGTACACTAGATAGA
AATCGAATGTTGCGTACAAGCTATGTG
AATCGAATGTTGCGTACAAAATGGAGG
AATCGAATGTTGCGTACAAGCCGCAAG
AATCGAATGTTGCGTACAACAGTAAAC
AATCGAATGTTGCGTACAAACGTGTGA
AATCGAATGTTGCGTACAACTGAATTC
AATCGAATGTTGCGTACAAAGGGTCAG
AATCGAATGTTGCGTACATGTCTATCA
AATCGAATGTTGCGTACATCAGATTCA
AATCGAATGTTGCGTACACACGATCCG
AATCGAATGTTGCGTACAAACAGAAAC
AATCGAATGTTGCGTACACATGAATGA
AATCGAATGTTGCGTACACGTACTACG
AATCGAATGTTGCGTACATTCAGCTCA
AATCGAATGTTGCGTACAAAGGCCGCA
AATCGAATGTTGCGTACAGGTTGGACA
AATCGAATGTTGCGTACACGTCTAGGT
AATCGAATGTTGCGTACAAATTCGGCG
AATCGAATGTTGCGTACACAACCTCCA
AATCGAATGTTGCGTACACAATAGGGT
AATCGAATGTTGCGTACAACAGGCTCC
AATCGAATGTTGCGTACAACAACTAGT
AATCGAATGTTGCGTACAAGTTGTTCT
AATCGAATGTTGCGTACAAATTACCGG
AATCGAATGTTGCGTACAACAAACTTT
AATCGAATGTTGCGTACATCTCGGTTA
AATCGAATGTTGCGTACAACTAGACCG
AATCGAATGTTGCGTACAACTCATACG
AATCGAATGTTGCGTACAATCGAGTCT
AATCGAATGTTGCGTACACATAGGTCA
AATCGAATGTTGCGTACATTAGGCATA
AATCGAATGCAGTGCCCGAAGCCTTCT
AATCGAATGCAGTGCCCGATCATTCTG
AATCGAATGCAGTGCCCGCACAAGTAT
AATCGAATGCAGTGCCCGACACCTTAG
AATCGAATGCAGTGCCCGGAACGACAA
AATCGAATGCAGTGCCCGAGTCTGTAC
AATCGAATGCAGTGCCCGAAATTACAG
AATCGAATGCAGTGCCCGGGCTACAGA
AATCGAATGCAGTGCCCGAATGTATCG
AATCGAATGCAGTGCCCGCAAGTAGAA
AATCGAATGCAGTGCCCGGATCTCTTA
AATCGAATGCAGTGCCCGAACAACGCG
AATCGAATGCAGTGCCCGGGTGAGTTA
AATCGAATGCAGTGCCCGCAGGGAGGG
AATCGAATGCAGTGCCCGTCCGTCTTA
AATCGAATGCAGTGCCCGTGCATAGTA
AATCGAATGCAGTGCCCGACTTACGAT
AATCGAATGCAGTGCCCGTGTATGCGA
AATCGAATGCAGTGCCCGGCTCCTTGA
AATCGAATGCAGTGCCCGGGCACAACA
AATCGAATGCAGTGCCCGCTCAAGACA
AATCGAATGCAGTGCCCGACGCTGTTG
AATCGAATGCAGTGCCCGATATTGTAA
AATCGAATGCAGTGCCCGAAGTTTACG
AATCGAATGCAGTGCCCGCAGCCTGGC
AATCGAATGCAGTGCCCGCTATTAGCC
AATCGAATGCAGTGCCCGCAAACGTGG
AATCGAATGCAGTGCCCGAAAGTCATT
AATCGAATGCAGTGCCCGGTCTTGGCA
AATCGAATGCAGTGCCCGGATCAGCGA
AATCGAATGCAGTGCCCGACATTCGGC
AATCGAATGCAGTGCCCGAGTAATTAG
AATCGAATGCAGTGCCCGTGAAGCCAA
AATCGAATGCAGTGCCCGTCTACGACA
AATCGAATGCAGTGCCCGCATAACGTT
AATCGAATGCAGTGCCCGATGGGACTC
AATCGAATGCAGTGCCCGGATAGAGGA
AATCGAATGCAGTGCCCGCTACATGCG
AATCGAATGCAGTGCCCGCAACGATCT
AATCGAATGCAGTGCCCGGTTAGCCTA
AATCGAATGCAGTGCCCGAGTTGCATC
AATCGAATGCAGTGCCCGAAGGGAACT
AATCGAATGCAGTGCCCGACTACATAT
AATCGAATGCAGTGCCCGCTAAGCTTC
AATCGAATGCAGTGCCCGACGAACCAG
AATCGAATGCAGTGCCCGTACTTCGGA
AATCGAATGCAGTGCCCGAACATCCAT
AATCGAATGCAGTGCCCGAGCCTGGTT
AATCGAATGCAGTGCCCGCAAGTTTCC
AATCGAATGCAGTGCCCGCAGGCATTT
AATCGAATGCAGTGCCCGACGTGGGAG
AATCGAATGCAGTGCCCGTCTCACGGA
AATCGAATGCAGTGCCCGGCAACATTA
AATCGAATGCAGTGCCCGATGGTCCGT
AATCGAATGCAGTGCCCGCTATCATGA
AATCGAATGCAGTGCCCGCAATACAAG
AATCGAATGCAGTGCCCGAAAGAGGCC
AATCGAATGCAGTGCCCGGTAGAAGCA
AATCGAATGCAGTGCCCGGCTATGGAA
AATCGAATGCAGTGCCCGACTCCAGGG
AATCGAATGCAGTGCCCGACAAGTGCA
AATCGAATGCAGTGCCCGGATGGTCCA
AATCGAATGCAGTGCCCGTCCTCAATA
AATCGAATGCAGTGCCCGAATAAACAA
AATCGAATGCAGTGCCCGCTGTACGGA
AATCGAATGCAGTGCCCGCTAGATAGA
AATCGAATGCAGTGCCCGAGCTATGTG
AATCGAATGCAGTGCCCGAAATGGAGG
AATCGAATGCAGTGCCCGAGCCGCAAG
AATCGAATGCAGTGCCCGACAGTAAAC
AATCGAATGCAGTGCCCGAACGTGTGA
AATCGAATGCAGTGCCCGACTGAATTC
AATCGAATGCAGTGCCCGAAGGGTCAG
AATCGAATGCAGTGCCCGTGTCTATCA
AATCGAATGCAGTGCCCGTCAGATTCA
AATCGAATGCAGTGCCCGCACGATCCG
AATCGAATGCAGTGCCCGAACAGAAAC
AATCGAATGCAGTGCCCGCATGAATGA
AATCGAATGCAGTGCCCGCGTACTACG
AATCGAATGCAGTGCCCGTTCAGCTCA
AATCGAATGCAGTGCCCGAAGGCCGCA
AATCGAATGCAGTGCCCGGGTTGGACA
AATCGAATGCAGTGCCCGCGTCTAGGT
AATCGAATGCAGTGCCCGAATTCGGCG
AATCGAATGCAGTGCCCGCAACCTCCA
AATCGAATGCAGTGCCCGCAATAGGGT
AATCGAATGCAGTGCCCGACAGGCTCC
AATCGAATGCAGTGCCCGACAACTAGT
AATCGAATGCAGTGCCCGAGTTGTTCT
AATCGAATGCAGTGCCCGAATTACCGG
AATCGAATGCAGTGCCCGACAAACTTT
AATCGAATGCAGTGCCCGTCTCGGTTA
AATCGAATGCAGTGCCCGACTAGACCG
AATCGAATGCAGTGCCCGACTCATACG
AATCGAATGCAGTGCCCGATCGAGTCT
AATCGAATGCAGTGCCCGCATAGGTCA
AATCGAATGCAGTGCCCGTTAGGCATA
AATCGAATGGACACTTAAAAGCCTTCT
AATCGAATGGACACTTAAATCATTCTG
AATCGAATGGACACTTAACACAAGTAT
AATCGAATGGACACTTAAACACCTTAG
AATCGAATGGACACTTAAGAACGACAA
AATCGAATGGACACTTAAAGTCTGTAC
AATCGAATGGACACTTAAAAATTACAG
AATCGAATGGACACTTAAGGCTACAGA
AATCGAATGGACACTTAAAATGTATCG
AATCGAATGGACACTTAACAAGTAGAA
AATCGAATGGACACTTAAGATCTCTTA
AATCGAATGGACACTTAAAACAACGCG
AATCGAATGGACACTTAAGGTGAGTTA
AATCGAATGGACACTTAACAGGGAGGG
AATCGAATGGACACTTAATCCGTCTTA
AATCGAATGGACACTTAATGCATAGTA
AATCGAATGGACACTTAAACTTACGAT
AATCGAATGGACACTTAATGTATGCGA
AATCGAATGGACACTTAAGCTCCTTGA
AATCGAATGGACACTTAAGGCACAACA
AATCGAATGGACACTTAACTCAAGACA
AATCGAATGGACACTTAAACGCTGTTG
AATCGAATGGACACTTAAATATTGTAA
AATCGAATGGACACTTAAAAGTTTACG
AATCGAATGGACACTTAACAGCCTGGC
AATCGAATGGACACTTAACTATTAGCC
AATCGAATGGACACTTAACAAACGTGG
AATCGAATGGACACTTAAAAAGTCATT
AATCGAATGGACACTTAAGTCTTGGCA
AATCGAATGGACACTTAAGATCAGCGA
AATCGAATGGACACTTAAACATTCGGC
AATCGAATGGACACTTAAAGTAATTAG
AATCGAATGGACACTTAATGAAGCCAA
AATCGAATGGACACTTAATCTACGACA
AATCGAATGGACACTTAACATAACGTT
AATCGAATGGACACTTAAATGGGACTC
AATCGAATGGACACTTAAGATAGAGGA
AATCGAATGGACACTTAACTACATGCG
AATCGAATGGACACTTAACAACGATCT
AATCGAATGGACACTTAAGTTAGCCTA
AATCGAATGGACACTTAAAGTTGCATC
AATCGAATGGACACTTAAAAGGGAACT
AATCGAATGGACACTTAAACTACATAT
AATCGAATGGACACTTAACTAAGCTTC
AATCGAATGGACACTTAAACGAACCAG
AATCGAATGGACACTTAATACTTCGGA
AATCGAATGGACACTTAAAACATCCAT
AATCGAATGGACACTTAAAGCCTGGTT
AATCGAATGGACACTTAACAAGTTTCC
AATCGAATGGACACTTAACAGGCATTT
AATCGAATGGACACTTAAACGTGGGAG
AATCGAATGGACACTTAATCTCACGGA
AATCGAATGGACACTTAAGCAACATTA
AATCGAATGGACACTTAAATGGTCCGT
AATCGAATGGACACTTAACTATCATGA
AATCGAATGGACACTTAACAATACAAG
AATCGAATGGACACTTAAAAAGAGGCC
AATCGAATGGACACTTAAGTAGAAGCA
AATCGAATGGACACTTAAGCTATGGAA
AATCGAATGGACACTTAAACTCCAGGG
AATCGAATGGACACTTAAACAAGTGCA
AATCGAATGGACACTTAAGATGGTCCA
AATCGAATGGACACTTAATCCTCAATA
AATCGAATGGACACTTAAAATAAACAA
AATCGAATGGACACTTAACTGTACGGA
AATCGAATGGACACTTAACTAGATAGA
AATCGAATGGACACTTAAAGCTATGTG
AATCGAATGGACACTTAAAAATGGAGG
AATCGAATGGACACTTAAAGCCGCAAG
AATCGAATGGACACTTAAACAGTAAAC
AATCGAATGGACACTTAAAACGTGTGA
AATCGAATGGACACTTAAACTGAATTC
AATCGAATGGACACTTAAAAGGGTCAG
AATCGAATGGACACTTAATGTCTATCA
AATCGAATGGACACTTAATCAGATTCA
AATCGAATGGACACTTAACACGATCCG
AATCGAATGGACACTTAAAACAGAAAC
AATCGAATGGACACTTAACATGAATGA
AATCGAATGGACACTTAACGTACTACG
AATCGAATGGACACTTAATTCAGCTCA
AATCGAATGGACACTTAAAAGGCCGCA
AATCGAATGGACACTTAAGGTTGGACA
AATCGAATGGACACTTAACGTCTAGGT
AATCGAATGGACACTTAAAATTCGGCG
AATCGAATGGACACTTAACAACCTCCA
AATCGAATGGACACTTAACAATAGGGT
AATCGAATGGACACTTAAACAGGCTCC
AATCGAATGGACACTTAAACAACTAGT
AATCGAATGGACACTTAAAGTTGTTCT
AATCGAATGGACACTTAAAATTACCGG
AATCGAATGGACACTTAAACAAACTTT
AATCGAATGGACACTTAATCTCGGTTA
AATCGAATGGACACTTAAACTAGACCG
AATCGAATGGACACTTAAACTCATACG
AATCGAATGGACACTTAAATCGAGTCT
AATCGAATGGACACTTAACATAGGTCA
AATCGAATGGACACTTAATTAGGCATA
AATCGAATGAGGAGGCGCAAGCCTTCT
AATCGAATGAGGAGGCGCATCATTCTG
AATCGAATGAGGAGGCGCCACAAGTAT
AATCGAATGAGGAGGCGCACACCTTAG
AATCGAATGAGGAGGCGCGAACGACAA
AATCGAATGAGGAGGCGCAGTCTGTAC
AATCGAATGAGGAGGCGCAAATTACAG
AATCGAATGAGGAGGCGCGGCTACAGA
AATCGAATGAGGAGGCGCAATGTATCG
AATCGAATGAGGAGGCGCCAAGTAGAA
AATCGAATGAGGAGGCGCGATCTCTTA
AATCGAATGAGGAGGCGCAACAACGCG
AATCGAATGAGGAGGCGCGGTGAGTTA
AATCGAATGAGGAGGCGCCAGGGAGGG
AATCGAATGAGGAGGCGCTCCGTCTTA
AATCGAATGAGGAGGCGCTGCATAGTA
AATCGAATGAGGAGGCGCACTTACGAT
AATCGAATGAGGAGGCGCTGTATGCGA
AATCGAATGAGGAGGCGCGCTCCTTGA
AATCGAATGAGGAGGCGCGGCACAACA
AATCGAATGAGGAGGCGCCTCAAGACA
AATCGAATGAGGAGGCGCACGCTGTTG
AATCGAATGAGGAGGCGCATATTGTAA
AATCGAATGAGGAGGCGCAAGTTTACG
AATCGAATGAGGAGGCGCCAGCCTGGC
AATCGAATGAGGAGGCGCCTATTAGCC
AATCGAATGAGGAGGCGCCAAACGTGG
AATCGAATGAGGAGGCGCAAAGTCATT
AATCGAATGAGGAGGCGCGTCTTGGCA
AATCGAATGAGGAGGCGCGATCAGCGA
AATCGAATGAGGAGGCGCACATTCGGC
AATCGAATGAGGAGGCGCAGTAATTAG
AATCGAATGAGGAGGCGCTGAAGCCAA
AATCGAATGAGGAGGCGCTCTACGACA
AATCGAATGAGGAGGCGCCATAACGTT
AATCGAATGAGGAGGCGCATGGGACTC
AATCGAATGAGGAGGCGCGATAGAGGA
AATCGAATGAGGAGGCGCCTACATGCG
AATCGAATGAGGAGGCGCCAACGATCT
AATCGAATGAGGAGGCGCGTTAGCCTA
AATCGAATGAGGAGGCGCAGTTGCATC
AATCGAATGAGGAGGCGCAAGGGAACT
AATCGAATGAGGAGGCGCACTACATAT
AATCGAATGAGGAGGCGCCTAAGCTTC
AATCGAATGAGGAGGCGCACGAACCAG
AATCGAATGAGGAGGCGCTACTTCGGA
AATCGAATGAGGAGGCGCAACATCCAT
AATCGAATGAGGAGGCGCAGCCTGGTT
AATCGAATGAGGAGGCGCCAAGTTTCC
AATCGAATGAGGAGGCGCCAGGCATTT
AATCGAATGAGGAGGCGCACGTGGGAG
AATCGAATGAGGAGGCGCTCTCACGGA
AATCGAATGAGGAGGCGCGCAACATTA
AATCGAATGAGGAGGCGCATGGTCCGT
AATCGAATGAGGAGGCGCCTATCATGA
AATCGAATGAGGAGGCGCCAATACAAG
AATCGAATGAGGAGGCGCAAAGAGGCC
AATCGAATGAGGAGGCGCGTAGAAGCA
AATCGAATGAGGAGGCGCGCTATGGAA
AATCGAATGAGGAGGCGCACTCCAGGG
AATCGAATGAGGAGGCGCACAAGTGCA
AATCGAATGAGGAGGCGCGATGGTCCA
AATCGAATGAGGAGGCGCTCCTCAATA
AATCGAATGAGGAGGCGCAATAAACAA
AATCGAATGAGGAGGCGCCTGTACGGA
AATCGAATGAGGAGGCGCCTAGATAGA
AATCGAATGAGGAGGCGCAGCTATGTG
AATCGAATGAGGAGGCGCAAATGGAGG
AATCGAATGAGGAGGCGCAGCCGCAAG
AATCGAATGAGGAGGCGCACAGTAAAC
AATCGAATGAGGAGGCGCAACGTGTGA
AATCGAATGAGGAGGCGCACTGAATTC
AATCGAATGAGGAGGCGCAAGGGTCAG
AATCGAATGAGGAGGCGCTGTCTATCA
AATCGAATGAGGAGGCGCTCAGATTCA
AATCGAATGAGGAGGCGCCACGATCCG
AATCGAATGAGGAGGCGCAACAGAAAC
AATCGAATGAGGAGGCGCCATGAATGA
AATCGAATGAGGAGGCGCCGTACTACG
AATCGAATGAGGAGGCGCTTCAGCTCA
AATCGAATGAGGAGGCGCAAGGCCGCA
AATCGAATGAGGAGGCGCGGTTGGACA
AATCGAATGAGGAGGCGCCGTCTAGGT
AATCGAATGAGGAGGCGCAATTCGGCG
AATCGAATGAGGAGGCGCCAACCTCCA
AATCGAATGAGGAGGCGCCAATAGGGT
AATCGAATGAGGAGGCGCACAGGCTCC
AATCGAATGAGGAGGCGCACAACTAGT
AATCGAATGAGGAGGCGCAGTTGTTCT
AATCGAATGAGGAGGCGCAATTACCGG
AATCGAATGAGGAGGCGCACAAACTTT
AATCGAATGAGGAGGCGCTCTCGGTTA
AATCGAATGAGGAGGCGCACTAGACCG
AATCGAATGAGGAGGCGCACTCATACG
AATCGAATGAGGAGGCGCATCGAGTCT
AATCGAATGAGGAGGCGCCATAGGTCA
AATCGAATGAGGAGGCGCTTAGGCATA
AATCGAATGGCCTGTTCAAAGCCTTCT
AATCGAATGGCCTGTTCAATCATTCTG
AATCGAATGGCCTGTTCACACAAGTAT
AATCGAATGGCCTGTTCAACACCTTAG
AATCGAATGGCCTGTTCAGAACGACAA
AATCGAATGGCCTGTTCAAGTCTGTAC
AATCGAATGGCCTGTTCAAAATTACAG
AATCGAATGGCCTGTTCAGGCTACAGA
AATCGAATGGCCTGTTCAAATGTATCG
AATCGAATGGCCTGTTCACAAGTAGAA
AATCGAATGGCCTGTTCAGATCTCTTA
AATCGAATGGCCTGTTCAAACAACGCG
AATCGAATGGCCTGTTCAGGTGAGTTA
AATCGAATGGCCTGTTCACAGGGAGGG
AATCGAATGGCCTGTTCATCCGTCTTA
AATCGAATGGCCTGTTCATGCATAGTA
AATCGAATGGCCTGTTCAACTTACGAT
AATCGAATGGCCTGTTCATGTATGCGA
AATCGAATGGCCTGTTCAGCTCCTTGA
AATCGAATGGCCTGTTCAGGCACAACA
AATCGAATGGCCTGTTCACTCAAGACA
AATCGAATGGCCTGTTCAACGCTGTTG
AATCGAATGGCCTGTTCAATATTGTAA
AATCGAATGGCCTGTTCAAAGTTTACG
AATCGAATGGCCTGTTCACAGCCTGGC
AATCGAATGGCCTGTTCACTATTAGCC
AATCGAATGGCCTGTTCACAAACGTGG
AATCGAATGGCCTGTTCAAAAGTCATT
AATCGAATGGCCTGTTCAGTCTTGGCA
AATCGAATGGCCTGTTCAGATCAGCGA
AATCGAATGGCCTGTTCAACATTCGGC
AATCGAATGGCCTGTTCAAGTAATTAG
AATCGAATGGCCTGTTCATGAAGCCAA
AATCGAATGGCCTGTTCATCTACGACA
AATCGAATGGCCTGTTCACATAACGTT
AATCGAATGGCCTGTTCAATGGGACTC
AATCGAATGGCCTGTTCAGATAGAGGA
AATCGAATGGCCTGTTCACTACATGCG
AATCGAATGGCCTGTTCACAACGATCT
AATCGAATGGCCTGTTCAGTTAGCCTA
AATCGAATGGCCTGTTCAAGTTGCATC
AATCGAATGGCCTGTTCAAAGGGAACT
AATCGAATGGCCTGTTCAACTACATAT
AATCGAATGGCCTGTTCACTAAGCTTC
AATCGAATGGCCTGTTCAACGAACCAG
AATCGAATGGCCTGTTCATACTTCGGA
AATCGAATGGCCTGTTCAAACATCCAT
AATCGAATGGCCTGTTCAAGCCTGGTT
AATCGAATGGCCTGTTCACAAGTTTCC
AATCGAATGGCCTGTTCACAGGCATTT
AATCGAATGGCCTGTTCAACGTGGGAG
AATCGAATGGCCTGTTCATCTCACGGA
AATCGAATGGCCTGTTCAGCAACATTA
AATCGAATGGCCTGTTCAATGGTCCGT
AATCGAATGGCCTGTTCACTATCATGA
AATCGAATGGCCTGTTCACAATACAAG
AATCGAATGGCCTGTTCAAAAGAGGCC
AATCGAATGGCCTGTTCAGTAGAAGCA
AATCGAATGGCCTGTTCAGCTATGGAA
AATCGAATGGCCTGTTCAACTCCAGGG
AATCGAATGGCCTGTTCAACAAGTGCA
AATCGAATGGCCTGTTCAGATGGTCCA
AATCGAATGGCCTGTTCATCCTCAATA
AATCGAATGGCCTGTTCAAATAAACAA
AATCGAATGGCCTGTTCACTGTACGGA
AATCGAATGGCCTGTTCACTAGATAGA
AATCGAATGGCCTGTTCAAGCTATGTG
AATCGAATGGCCTGTTCAAAATGGAGG
AATCGAATGGCCTGTTCAAGCCGCAAG
AATCGAATGGCCTGTTCAACAGTAAAC
AATCGAATGGCCTGTTCAAACGTGTGA
AATCGAATGGCCTGTTCAACTGAATTC
AATCGAATGGCCTGTTCAAAGGGTCAG
AATCGAATGGCCTGTTCATGTCTATCA
AATCGAATGGCCTGTTCATCAGATTCA
AATCGAATGGCCTGTTCACACGATCCG
AATCGAATGGCCTGTTCAAACAGAAAC
AATCGAATGGCCTGTTCACATGAATGA
AATCGAATGGCCTGTTCACGTACTACG
AATCGAATGGCCTGTTCATTCAGCTCA
AATCGAATGGCCTGTTCAAAGGCCGCA
AATCGAATGGCCTGTTCAGGTTGGACA
AATCGAATGGCCTGTTCACGTCTAGGT
AATCGAATGGCCTGTTCAAATTCGGCG
AATCGAATGGCCTGTTCACAACCTCCA
AATCGAATGGCCTGTTCACAATAGGGT
AATCGAATGGCCTGTTCAACAGGCTCC
AATCGAATGGCCTGTTCAACAACTAGT
AATCGAATGGCCTGTTCAAGTTGTTCT
AATCGAATGGCCTGTTCAAATTACCGG
AATCGAATGGCCTGTTCAACAAACTTT
AATCGAATGGCCTGTTCATCTCGGTTA
AATCGAATGGCCTGTTCAACTAGACCG
AATCGAATGGCCTGTTCAACTCATACG
AATCGAATGGCCTGTTCAATCGAGTCT
AATCGAATGGCCTGTTCACATAGGTCA
AATCGAATGGCCTGTTCATTAGGCATA
AATCGAATGGTACATCTAAAGCCTTCT
AATCGAATGGTACATCTAATCATTCTG
AATCGAATGGTACATCTACACAAGTAT
AATCGAATGGTACATCTAACACCTTAG
AATCGAATGGTACATCTAGAACGACAA
AATCGAATGGTACATCTAAGTCTGTAC
AATCGAATGGTACATCTAAAATTACAG
AATCGAATGGTACATCTAGGCTACAGA
AATCGAATGGTACATCTAAATGTATCG
AATCGAATGGTACATCTACAAGTAGAA
AATCGAATGGTACATCTAGATCTCTTA
AATCGAATGGTACATCTAAACAACGCG
AATCGAATGGTACATCTAGGTGAGTTA
AATCGAATGGTACATCTACAGGGAGGG
AATCGAATGGTACATCTATCCGTCTTA
AATCGAATGGTACATCTATGCATAGTA
AATCGAATGGTACATCTAACTTACGAT
AATCGAATGGTACATCTATGTATGCGA
AATCGAATGGTACATCTAGCTCCTTGA
AATCGAATGGTACATCTAGGCACAACA
AATCGAATGGTACATCTACTCAAGACA
AATCGAATGGTACATCTAACGCTGTTG
AATCGAATGGTACATCTAATATTGTAA
AATCGAATGGTACATCTAAAGTTTACG
AATCGAATGGTACATCTACAGCCTGGC
AATCGAATGGTACATCTACTATTAGCC
AATCGAATGGTACATCTACAAACGTGG
AATCGAATGGTACATCTAAAAGTCATT
AATCGAATGGTACATCTAGTCTTGGCA
AATCGAATGGTACATCTAGATCAGCGA
AATCGAATGGTACATCTAACATTCGGC
AATCGAATGGTACATCTAAGTAATTAG
AATCGAATGGTACATCTATGAAGCCAA
AATCGAATGGTACATCTATCTACGACA
AATCGAATGGTACATCTACATAACGTT
AATCGAATGGTACATCTAATGGGACTC
AATCGAATGGTACATCTAGATAGAGGA
AATCGAATGGTACATCTACTACATGCG
AATCGAATGGTACATCTACAACGATCT
AATCGAATGGTACATCTAGTTAGCCTA
AATCGAATGGTACATCTAAGTTGCATC
AATCGAATGGTACATCTAAAGGGAACT
AATCGAATGGTACATCTAACTACATAT
AATCGAATGGTACATCTACTAAGCTTC
AATCGAATGGTACATCTAACGAACCAG
AATCGAATGGTACATCTATACTTCGGA
AATCGAATGGTACATCTAAACATCCAT
AATCGAATGGTACATCTAAGCCTGGTT
AATCGAATGGTACATCTACAAGTTTCC
AATCGAATGGTACATCTACAGGCATTT
AATCGAATGGTACATCTAACGTGGGAG
AATCGAATGGTACATCTATCTCACGGA
AATCGAATGGTACATCTAGCAACATTA
AATCGAATGGTACATCTAATGGTCCGT
AATCGAATGGTACATCTACTATCATGA
AATCGAATGGTACATCTACAATACAAG
AATCGAATGGTACATCTAAAAGAGGCC
AATCGAATGGTACATCTAGTAGAAGCA
AATCGAATGGTACATCTAGCTATGGAA
AATCGAATGGTACATCTAACTCCAGGG
AATCGAATGGTACATCTAACAAGTGCA
AATCGAATGGTACATCTAGATGGTCCA
AATCGAATGGTACATCTATCCTCAATA
AATCGAATGGTACATCTAAATAAACAA
AATCGAATGGTACATCTACTGTACGGA
AATCGAATGGTACATCTACTAGATAGA
AATCGAATGGTACATCTAAGCTATGTG
AATCGAATGGTACATCTAAAATGGAGG
AATCGAATGGTACATCTAAGCCGCAAG
AATCGAATGGTACATCTAACAGTAAAC
AATCGAATGGTACATCTAAACGTGTGA
AATCGAATGGTACATCTAACTGAATTC
AATCGAATGGTACATCTAAAGGGTCAG
AATCGAATGGTACATCTATGTCTATCA
AATCGAATGGTACATCTATCAGATTCA
AATCGAATGGTACATCTACACGATCCG
AATCGAATGGTACATCTAAACAGAAAC
AATCGAATGGTACATCTACATGAATGA
AATCGAATGGTACATCTACGTACTACG
AATCGAATGGTACATCTATTCAGCTCA
AATCGAATGGTACATCTAAAGGCCGCA
AATCGAATGGTACATCTAGGTTGGACA
AATCGAATGGTACATCTACGTCTAGGT
AATCGAATGGTACATCTAAATTCGGCG
AATCGAATGGTACATCTACAACCTCCA
AATCGAATGGTACATCTACAATAGGGT
AATCGAATGGTACATCTAACAGGCTCC
AATCGAATGGTACATCTAACAACTAGT
AATCGAATGGTACATCTAAGTTGTTCT
AATCGAATGGTACATCTAAATTACCGG
AATCGAATGGTACATCTAACAAACTTT
AATCGAATGGTACATCTATCTCGGTTA
AATCGAATGGTACATCTAACTAGACCG
AATCGAATGGTACATCTAACTCATACG
AATCGAATGGTACATCTAATCGAGTCT
AATCGAATGGTACATCTACATAGGTCA
AATCGAATGGTACATCTATTAGGCATA
AATCGAATGAATCAGTTTAAGCCTTCT
AATCGAATGAATCAGTTTATCATTCTG
AATCGAATGAATCAGTTTCACAAGTAT
AATCGAATGAATCAGTTTACACCTTAG
AATCGAATGAATCAGTTTGAACGACAA
AATCGAATGAATCAGTTTAGTCTGTAC
AATCGAATGAATCAGTTTAAATTACAG
AATCGAATGAATCAGTTTGGCTACAGA
AATCGAATGAATCAGTTTAATGTATCG
AATCGAATGAATCAGTTTCAAGTAGAA
AATCGAATGAATCAGTTTGATCTCTTA
AATCGAATGAATCAGTTTAACAACGCG
AATCGAATGAATCAGTTTGGTGAGTTA
AATCGAATGAATCAGTTTCAGGGAGGG
AATCGAATGAATCAGTTTTCCGTCTTA
AATCGAATGAATCAGTTTTGCATAGTA
AATCGAATGAATCAGTTTACTTACGAT
AATCGAATGAATCAGTTTTGTATGCGA
AATCGAATGAATCAGTTTGCTCCTTGA
AATCGAATGAATCAGTTTGGCACAACA
AATCGAATGAATCAGTTTCTCAAGACA
AATCGAATGAATCAGTTTACGCTGTTG
AATCGAATGAATCAGTTTATATTGTAA
AATCGAATGAATCAGTTTAAGTTTACG
AATCGAATGAATCAGTTTCAGCCTGGC
AATCGAATGAATCAGTTTCTATTAGCC
AATCGAATGAATCAGTTTCAAACGTGG
AATCGAATGAATCAGTTTAAAGTCATT
AATCGAATGAATCAGTTTGTCTTGGCA
AATCGAATGAATCAGTTTGATCAGCGA
AATCGAATGAATCAGTTTACATTCGGC
AATCGAATGAATCAGTTTAGTAATTAG
AATCGAATGAATCAGTTTTGAAGCCAA
AATCGAATGAATCAGTTTTCTACGACA
AATCGAATGAATCAGTTTCATAACGTT
AATCGAATGAATCAGTTTATGGGACTC
AATCGAATGAATCAGTTTGATAGAGGA
AATCGAATGAATCAGTTTCTACATGCG
AATCGAATGAATCAGTTTCAACGATCT
AATCGAATGAATCAGTTTGTTAGCCTA
AATCGAATGAATCAGTTTAGTTGCATC
AATCGAATGAATCAGTTTAAGGGAACT
AATCGAATGAATCAGTTTACTACATAT
AATCGAATGAATCAGTTTCTAAGCTTC
AATCGAATGAATCAGTTTACGAACCAG
AATCGAATGAATCAGTTTTACTTCGGA
AATCGAATGAATCAGTTTAACATCCAT
AATCGAATGAATCAGTTTAGCCTGGTT
AATCGAATGAATCAGTTTCAAGTTTCC
AATCGAATGAATCAGTTTCAGGCATTT
AATCGAATGAATCAGTTTACGTGGGAG
AATCGAATGAATCAGTTTTCTCACGGA
AATCGAATGAATCAGTTTGCAACATTA
AATCGAATGAATCAGTTTATGGTCCGT
AATCGAATGAATCAGTTTCTATCATGA
AATCGAATGAATCAGTTTCAATACAAG
AATCGAATGAATCAGTTTAAAGAGGCC
AATCGAATGAATCAGTTTGTAGAAGCA
AATCGAATGAATCAGTTTGCTATGGAA
AATCGAATGAATCAGTTTACTCCAGGG
AATCGAATGAATCAGTTTACAAGTGCA
AATCGAATGAATCAGTTTGATGGTCCA
AATCGAATGAATCAGTTTTCCTCAATA
AATCGAATGAATCAGTTTAATAAACAA
AATCGAATGAATCAGTTTCTGTACGGA
AATCGAATGAATCAGTTTCTAGATAGA
AATCGAATGAATCAGTTTAGCTATGTG
AATCGAATGAATCAGTTTAAATGGAGG
AATCGAATGAATCAGTTTAGCCGCAAG
AATCGAATGAATCAGTTTACAGTAAAC
AATCGAATGAATCAGTTTAACGTGTGA
AATCGAATGAATCAGTTTACTGAATTC
AATCGAATGAATCAGTTTAAGGGTCAG
AATCGAATGAATCAGTTTTGTCTATCA
AATCGAATGAATCAGTTTTCAGATTCA
AATCGAATGAATCAGTTTCACGATCCG
AATCGAATGAATCAGTTTAACAGAAAC
AATCGAATGAATCAGTTTCATGAATGA
AATCGAATGAATCAGTTTCGTACTACG
AATCGAATGAATCAGTTTTTCAGCTCA
AATCGAATGAATCAGTTTAAGGCCGCA
AATCGAATGAATCAGTTTGGTTGGACA
AATCGAATGAATCAGTTTCGTCTAGGT
AATCGAATGAATCAGTTTAATTCGGCG
AATCGAATGAATCAGTTTCAACCTCCA
AATCGAATGAATCAGTTTCAATAGGGT
AATCGAATGAATCAGTTTACAGGCTCC
AATCGAATGAATCAGTTTACAACTAGT
AATCGAATGAATCAGTTTAGTTGTTCT
AATCGAATGAATCAGTTTAATTACCGG
AATCGAATGAATCAGTTTACAAACTTT
AATCGAATGAATCAGTTTTCTCGGTTA
AATCGAATGAATCAGTTTACTAGACCG
AATCGAATGAATCAGTTTACTCATACG
AATCGAATGAATCAGTTTATCGAGTCT
AATCGAATGAATCAGTTTCATAGGTCA
AATCGAATGAATCAGTTTTTAGGCATA
AATCGAATGACGATGAATAAGCCTTCT
AATCGAATGACGATGAATATCATTCTG
AATCGAATGACGATGAATCACAAGTAT
AATCGAATGACGATGAATACACCTTAG
AATCGAATGACGATGAATGAACGACAA
AATCGAATGACGATGAATAGTCTGTAC
AATCGAATGACGATGAATAAATTACAG
AATCGAATGACGATGAATGGCTACAGA
AATCGAATGACGATGAATAATGTATCG
AATCGAATGACGATGAATCAAGTAGAA
AATCGAATGACGATGAATGATCTCTTA
AATCGAATGACGATGAATAACAACGCG
AATCGAATGACGATGAATGGTGAGTTA
AATCGAATGACGATGAATCAGGGAGGG
AATCGAATGACGATGAATTCCGTCTTA
AATCGAATGACGATGAATTGCATAGTA
AATCGAATGACGATGAATACTTACGAT
AATCGAATGACGATGAATTGTATGCGA
AATCGAATGACGATGAATGCTCCTTGA
AATCGAATGACGATGAATGGCACAACA
AATCGAATGACGATGAATCTCAAGACA
AATCGAATGACGATGAATACGCTGTTG
AATCGAATGACGATGAATATATTGTAA
AATCGAATGACGATGAATAAGTTTACG
AATCGAATGACGATGAATCAGCCTGGC
AATCGAATGACGATGAATCTATTAGCC
AATCGAATGACGATGAATCAAACGTGG
AATCGAATGACGATGAATAAAGTCATT
AATCGAATGACGATGAATGTCTTGGCA
AATCGAATGACGATGAATGATCAGCGA
AATCGAATGACGATGAATACATTCGGC
AATCGAATGACGATGAATAGTAATTAG
AATCGAATGACGATGAATTGAAGCCAA
AATCGAATGACGATGAATTCTACGACA
AATCGAATGACGATGAATCATAACGTT
AATCGAATGACGATGAATATGGGACTC
AATCGAATGACGATGAATGATAGAGGA
AATCGAATGACGATGAATCTACATGCG
AATCGAATGACGATGAATCAACGATCT
AATCGAATGACGATGAATGTTAGCCTA
AATCGAATGACGATGAATAGTTGCATC
AATCGAATGACGATGAATAAGGGAACT
AATCGAATGACGATGAATACTACATAT
AATCGAATGACGATGAATCTAAGCTTC
AATCGAATGACGATGAATACGAACCAG
AATCGAATGACGATGAATTACTTCGGA
AATCGAATGACGATGAATAACATCCAT
AATCGAATGACGATGAATAGCCTGGTT
AATCGAATGACGATGAATCAAGTTTCC
AATCGAATGACGATGAATCAGGCATTT
AATCGAATGACGATGAATACGTGGGAG
AATCGAATGACGATGAATTCTCACGGA
AATCGAATGACGATGAATGCAACATTA
AATCGAATGACGATGAATATGGTCCGT
AATCGAATGACGATGAATCTATCATGA
AATCGAATGACGATGAATCAATACAAG
AATCGAATGACGATGAATAAAGAGGCC
AATCGAATGACGATGAATGTAGAAGCA
AATCGAATGACGATGAATGCTATGGAA
AATCGAATGACGATGAATACTCCAGGG
AATCGAATGACGATGAATACAAGTGCA
AATCGAATGACGATGAATGATGGTCCA
AATCGAATGACGATGAATTCCTCAATA
AATCGAATGACGATGAATAATAAACAA
AATCGAATGACGATGAATCTGTACGGA
AATCGAATGACGATGAATCTAGATAGA
AATCGAATGACGATGAATAGCTATGTG
AATCGAATGACGATGAATAAATGGAGG
AATCGAATGACGATGAATAGCCGCAAG
AATCGAATGACGATGAATACAGTAAAC
AATCGAATGACGATGAATAACGTGTGA
AATCGAATGACGATGAATACTGAATTC
AATCGAATGACGATGAATAAGGGTCAG
AATCGAATGACGATGAATTGTCTATCA
AATCGAATGACGATGAATTCAGATTCA
AATCGAATGACGATGAATCACGATCCG
AATCGAATGACGATGAATAACAGAAAC
AATCGAATGACGATGAATCATGAATGA
AATCGAATGACGATGAATCGTACTACG
AATCGAATGACGATGAATTTCAGCTCA
AATCGAATGACGATGAATAAGGCCGCA
AATCGAATGACGATGAATGGTTGGACA
AATCGAATGACGATGAATCGTCTAGGT
AATCGAATGACGATGAATAATTCGGCG
AATCGAATGACGATGAATCAACCTCCA
AATCGAATGACGATGAATCAATAGGGT
AATCGAATGACGATGAATACAGGCTCC
AATCGAATGACGATGAATACAACTAGT
AATCGAATGACGATGAATAGTTGTTCT
AATCGAATGACGATGAATAATTACCGG
AATCGAATGACGATGAATACAAACTTT
AATCGAATGACGATGAATTCTCGGTTA
AATCGAATGACGATGAATACTAGACCG
AATCGAATGACGATGAATACTCATACG
AATCGAATGACGATGAATATCGAGTCT
AATCGAATGACGATGAATCATAGGTCA
AATCGAATGACGATGAATTTAGGCATA
AATCGAATGTGACAGACAAAGCCTTCT
AATCGAATGTGACAGACAATCATTCTG
AATCGAATGTGACAGACACACAAGTAT
AATCGAATGTGACAGACAACACCTTAG
AATCGAATGTGACAGACAGAACGACAA
AATCGAATGTGACAGACAAGTCTGTAC
AATCGAATGTGACAGACAAAATTACAG
AATCGAATGTGACAGACAGGCTACAGA
AATCGAATGTGACAGACAAATGTATCG
AATCGAATGTGACAGACACAAGTAGAA
AATCGAATGTGACAGACAGATCTCTTA
AATCGAATGTGACAGACAAACAACGCG
AATCGAATGTGACAGACAGGTGAGTTA
AATCGAATGTGACAGACACAGGGAGGG
AATCGAATGTGACAGACATCCGTCTTA
AATCGAATGTGACAGACATGCATAGTA
AATCGAATGTGACAGACAACTTACGAT
AATCGAATGTGACAGACATGTATGCGA
AATCGAATGTGACAGACAGCTCCTTGA
AATCGAATGTGACAGACAGGCACAACA
AATCGAATGTGACAGACACTCAAGACA
AATCGAATGTGACAGACAACGCTGTTG
AATCGAATGTGACAGACAATATTGTAA
AATCGAATGTGACAGACAAAGTTTACG
AATCGAATGTGACAGACACAGCCTGGC
AATCGAATGTGACAGACACTATTAGCC
AATCGAATGTGACAGACACAAACGTGG
AATCGAATGTGACAGACAAAAGTCATT
AATCGAATGTGACAGACAGTCTTGGCA
AATCGAATGTGACAGACAGATCAGCGA
AATCGAATGTGACAGACAACATTCGGC
AATCGAATGTGACAGACAAGTAATTAG
AATCGAATGTGACAGACATGAAGCCAA
AATCGAATGTGACAGACATCTACGACA
AATCGAATGTGACAGACACATAACGTT
AATCGAATGTGACAGACAATGGGACTC
AATCGAATGTGACAGACAGATAGAGGA
AATCGAATGTGACAGACACTACATGCG
AATCGAATGTGACAGACACAACGATCT
AATCGAATGTGACAGACAGTTAGCCTA
AATCGAATGTGACAGACAAGTTGCATC
AATCGAATGTGACAGACAAAGGGAACT
AATCGAATGTGACAGACAACTACATAT
AATCGAATGTGACAGACACTAAGCTTC
AATCGAATGTGACAGACAACGAACCAG
AATCGAATGTGACAGACATACTTCGGA
AATCGAATGTGACAGACAAACATCCAT
AATCGAATGTGACAGACAAGCCTGGTT
AATCGAATGTGACAGACACAAGTTTCC
AATCGAATGTGACAGACACAGGCATTT
AATCGAATGTGACAGACAACGTGGGAG
AATCGAATGTGACAGACATCTCACGGA
AATCGAATGTGACAGACAGCAACATTA
AATCGAATGTGACAGACAATGGTCCGT
AATCGAATGTGACAGACACTATCATGA
AATCGAATGTGACAGACACAATACAAG
AATCGAATGTGACAGACAAAAGAGGCC
AATCGAATGTGACAGACAGTAGAAGCA
AATCGAATGTGACAGACAGCTATGGAA
AATCGAATGTGACAGACAACTCCAGGG
AATCGAATGTGACAGACAACAAGTGCA
AATCGAATGTGACAGACAGATGGTCCA
AATCGAATGTGACAGACATCCTCAATA
AATCGAATGTGACAGACAAATAAACAA
AATCGAATGTGACAGACACTGTACGGA
AATCGAATGTGACAGACACTAGATAGA
AATCGAATGTGACAGACAAGCTATGTG
AATCGAATGTGACAGACAAAATGGAGG
AATCGAATGTGACAGACAAGCCGCAAG
AATCGAATGTGACAGACAACAGTAAAC
AATCGAATGTGACAGACAAACGTGTGA
AATCGAATGTGACAGACAACTGAATTC
AATCGAATGTGACAGACAAAGGGTCAG
AATCGAATGTGACAGACATGTCTATCA
AATCGAATGTGACAGACATCAGATTCA
AATCGAATGTGACAGACACACGATCCG
AATCGAATGTGACAGACAAACAGAAAC
AATCGAATGTGACAGACACATGAATGA
AATCGAATGTGACAGACACGTACTACG
AATCGAATGTGACAGACATTCAGCTCA
AATCGAATGTGACAGACAAAGGCCGCA
AATCGAATGTGACAGACAGGTTGGACA
AATCGAATGTGACAGACACGTCTAGGT
AATCGAATGTGACAGACAAATTCGGCG
AATCGAATGTGACAGACACAACCTCCA
AATCGAATGTGACAGACACAATAGGGT
AATCGAATGTGACAGACAACAGGCTCC
AATCGAATGTGACAGACAACAACTAGT
AATCGAATGTGACAGACAAGTTGTTCT
AATCGAATGTGACAGACAAATTACCGG
AATCGAATGTGACAGACAACAAACTTT
AATCGAATGTGACAGACATCTCGGTTA
AATCGAATGTGACAGACAACTAGACCG
AATCGAATGTGACAGACAACTCATACG
AATCGAATGTGACAGACAATCGAGTCT
AATCGAATGTGACAGACACATAGGTCA
AATCGAATGTGACAGACATTAGGCATA
AATCGAATGATTAGGCATAAGCCTTCT
AATCGAATGATTAGGCATATCATTCTG
AATCGAATGATTAGGCATCACAAGTAT
AATCGAATGATTAGGCATACACCTTAG
AATCGAATGATTAGGCATGAACGACAA
AATCGAATGATTAGGCATAGTCTGTAC
AATCGAATGATTAGGCATAAATTACAG
AATCGAATGATTAGGCATGGCTACAGA
AATCGAATGATTAGGCATAATGTATCG
AATCGAATGATTAGGCATCAAGTAGAA
AATCGAATGATTAGGCATGATCTCTTA
AATCGAATGATTAGGCATAACAACGCG
AATCGAATGATTAGGCATGGTGAGTTA
AATCGAATGATTAGGCATCAGGGAGGG
AATCGAATGATTAGGCATTCCGTCTTA
AATCGAATGATTAGGCATTGCATAGTA
AATCGAATGATTAGGCATACTTACGAT
AATCGAATGATTAGGCATTGTATGCGA
AATCGAATGATTAGGCATGCTCCTTGA
AATCGAATGATTAGGCATGGCACAACA
AATCGAATGATTAGGCATCTCAAGACA
AATCGAATGATTAGGCATACGCTGTTG
AATCGAATGATTAGGCATATATTGTAA
AATCGAATGATTAGGCATAAGTTTACG
AATCGAATGATTAGGCATCAGCCTGGC
AATCGAATGATTAGGCATCTATTAGCC
AATCGAATGATTAGGCATCAAACGTGG
AATCGAATGATTAGGCATAAAGTCATT
AATCGAATGATTAGGCATGTCTTGGCA
AATCGAATGATTAGGCATGATCAGCGA
AATCGAATGATTAGGCATACATTCGGC
AATCGAATGATTAGGCATAGTAATTAG
AATCGAATGATTAGGCATTGAAGCCAA
AATCGAATGATTAGGCATTCTACGACA
AATCGAATGATTAGGCATCATAACGTT
AATCGAATGATTAGGCATATGGGACTC
AATCGAATGATTAGGCATGATAGAGGA
AATCGAATGATTAGGCATCTACATGCG
AATCGAATGATTAGGCATCAACGATCT
AATCGAATGATTAGGCATGTTAGCCTA
AATCGAATGATTAGGCATAGTTGCATC
AATCGAATGATTAGGCATAAGGGAACT
AATCGAATGATTAGGCATACTACATAT
AATCGAATGATTAGGCATCTAAGCTTC
AATCGAATGATTAGGCATACGAACCAG
AATCGAATGATTAGGCATTACTTCGGA
AATCGAATGATTAGGCATAACATCCAT
AATCGAATGATTAGGCATAGCCTGGTT
AATCGAATGATTAGGCATCAAGTTTCC
AATCGAATGATTAGGCATCAGGCATTT
AATCGAATGATTAGGCATACGTGGGAG
AATCGAATGATTAGGCATTCTCACGGA
AATCGAATGATTAGGCATGCAACATTA
AATCGAATGATTAGGCATATGGTCCGT
AATCGAATGATTAGGCATCTATCATGA
AATCGAATGATTAGGCATCAATACAAG
AATCGAATGATTAGGCATAAAGAGGCC
AATCGAATGATTAGGCATGTAGAAGCA
AATCGAATGATTAGGCATGCTATGGAA
AATCGAATGATTAGGCATACTCCAGGG
AATCGAATGATTAGGCATACAAGTGCA
AATCGAATGATTAGGCATGATGGTCCA
AATCGAATGATTAGGCATTCCTCAATA
AATCGAATGATTAGGCATAATAAACAA
AATCGAATGATTAGGCATCTGTACGGA
AATCGAATGATTAGGCATCTAGATAGA
AATCGAATGATTAGGCATAGCTATGTG
AATCGAATGATTAGGCATAAATGGAGG
AATCGAATGATTAGGCATAGCCGCAAG
AATCGAATGATTAGGCATACAGTAAAC
AATCGAATGATTAGGCATAACGTGTGA
AATCGAATGATTAGGCATACTGAATTC
AATCGAATGATTAGGCATAAGGGTCAG
AATCGAATGATTAGGCATTGTCTATCA
AATCGAATGATTAGGCATTCAGATTCA
AATCGAATGATTAGGCATCACGATCCG
AATCGAATGATTAGGCATAACAGAAAC
AATCGAATGATTAGGCATCATGAATGA
AATCGAATGATTAGGCATCGTACTACG
AATCGAATGATTAGGCATTTCAGCTCA
AATCGAATGATTAGGCATAAGGCCGCA
AATCGAATGATTAGGCATGGTTGGACA
AATCGAATGATTAGGCATCGTCTAGGT
AATCGAATGATTAGGCATAATTCGGCG
AATCGAATGATTAGGCATCAACCTCCA
AATCGAATGATTAGGCATCAATAGGGT
AATCGAATGATTAGGCATACAGGCTCC
AATCGAATGATTAGGCATACAACTAGT
AATCGAATGATTAGGCATAGTTGTTCT
AATCGAATGATTAGGCATAATTACCGG
AATCGAATGATTAGGCATACAAACTTT
AATCGAATGATTAGGCATTCTCGGTTA
AATCGAATGATTAGGCATACTAGACCG
AATCGAATGATTAGGCATACTCATACG
AATCGAATGATTAGGCATATCGAGTCT
AATCGAATGATTAGGCATCATAGGTCA
AATCGAATGATTAGGCATTTAGGCATA
AATCGAATGGGAGTCTAAAAGCCTTCT
AATCGAATGGGAGTCTAAATCATTCTG
AATCGAATGGGAGTCTAACACAAGTAT
AATCGAATGGGAGTCTAAACACCTTAG
AATCGAATGGGAGTCTAAGAACGACAA
AATCGAATGGGAGTCTAAAGTCTGTAC
AATCGAATGGGAGTCTAAAAATTACAG
AATCGAATGGGAGTCTAAGGCTACAGA
AATCGAATGGGAGTCTAAAATGTATCG
AATCGAATGGGAGTCTAACAAGTAGAA
AATCGAATGGGAGTCTAAGATCTCTTA
AATCGAATGGGAGTCTAAAACAACGCG
AATCGAATGGGAGTCTAAGGTGAGTTA
AATCGAATGGGAGTCTAACAGGGAGGG
AATCGAATGGGAGTCTAATCCGTCTTA
AATCGAATGGGAGTCTAATGCATAGTA
AATCGAATGGGAGTCTAAACTTACGAT
AATCGAATGGGAGTCTAATGTATGCGA
AATCGAATGGGAGTCTAAGCTCCTTGA
AATCGAATGGGAGTCTAAGGCACAACA
AATCGAATGGGAGTCTAACTCAAGACA
AATCGAATGGGAGTCTAAACGCTGTTG
AATCGAATGGGAGTCTAAATATTGTAA
AATCGAATGGGAGTCTAAAAGTTTACG
AATCGAATGGGAGTCTAACAGCCTGGC
AATCGAATGGGAGTCTAACTATTAGCC
AATCGAATGGGAGTCTAACAAACGTGG
AATCGAATGGGAGTCTAAAAAGTCATT
AATCGAATGGGAGTCTAAGTCTTGGCA
AATCGAATGGGAGTCTAAGATCAGCGA
AATCGAATGGGAGTCTAAACATTCGGC
AATCGAATGGGAGTCTAAAGTAATTAG
AATCGAATGGGAGTCTAATGAAGCCAA
AATCGAATGGGAGTCTAATCTACGACA
AATCGAATGGGAGTCTAACATAACGTT
AATCGAATGGGAGTCTAAATGGGACTC
AATCGAATGGGAGTCTAAGATAGAGGA
AATCGAATGGGAGTCTAACTACATGCG
AATCGAATGGGAGTCTAACAACGATCT
AATCGAATGGGAGTCTAAGTTAGCCTA
AATCGAATGGGAGTCTAAAGTTGCATC
AATCGAATGGGAGTCTAAAAGGGAACT
AATCGAATGGGAGTCTAAACTACATAT
AATCGAATGGGAGTCTAACTAAGCTTC
AATCGAATGGGAGTCTAAACGAACCAG
AATCGAATGGGAGTCTAATACTTCGGA
AATCGAATGGGAGTCTAAAACATCCAT
AATCGAATGGGAGTCTAAAGCCTGGTT
AATCGAATGGGAGTCTAACAAGTTTCC
AATCGAATGGGAGTCTAACAGGCATTT
AATCGAATGGGAGTCTAAACGTGGGAG
AATCGAATGGGAGTCTAATCTCACGGA
AATCGAATGGGAGTCTAAGCAACATTA
AATCGAATGGGAGTCTAAATGGTCCGT
AATCGAATGGGAGTCTAACTATCATGA
AATCGAATGGGAGTCTAACAATACAAG
AATCGAATGGGAGTCTAAAAAGAGGCC
AATCGAATGGGAGTCTAAGTAGAAGCA
AATCGAATGGGAGTCTAAGCTATGGAA
AATCGAATGGGAGTCTAAACTCCAGGG
AATCGAATGGGAGTCTAAACAAGTGCA
AATCGAATGGGAGTCTAAGATGGTCCA
AATCGAATGGGAGTCTAATCCTCAATA
AATCGAATGGGAGTCTAAAATAAACAA
AATCGAATGGGAGTCTAACTGTACGGA
AATCGAATGGGAGTCTAACTAGATAGA
AATCGAATGGGAGTCTAAAGCTATGTG
AATCGAATGGGAGTCTAAAAATGGAGG
AATCGAATGGGAGTCTAAAGCCGCAAG
AATCGAATGGGAGTCTAAACAGTAAAC
AATCGAATGGGAGTCTAAAACGTGTGA
AATCGAATGGGAGTCTAAACTGAATTC
AATCGAATGGGAGTCTAAAAGGGTCAG
AATCGAATGGGAGTCTAATGTCTATCA
AATCGAATGGGAGTCTAATCAGATTCA
AATCGAATGGGAGTCTAACACGATCCG
AATCGAATGGGAGTCTAAAACAGAAAC
AATCGAATGGGAGTCTAACATGAATGA
AATCGAATGGGAGTCTAACGTACTACG
AATCGAATGGGAGTCTAATTCAGCTCA
AATCGAATGGGAGTCTAAAAGGCCGCA
AATCGAATGGGAGTCTAAGGTTGGACA
AATCGAATGGGAGTCTAACGTCTAGGT
AATCGAATGGGAGTCTAAAATTCGGCG
AATCGAATGGGAGTCTAACAACCTCCA
AATCGAATGGGAGTCTAACAATAGGGT
AATCGAATGGGAGTCTAAACAGGCTCC
AATCGAATGGGAGTCTAAACAACTAGT
AATCGAATGGGAGTCTAAAGTTGTTCT
AATCGAATGGGAGTCTAAAATTACCGG
AATCGAATGGGAGTCTAAACAAACTTT
AATCGAATGGGAGTCTAATCTCGGTTA
AATCGAATGGGAGTCTAAACTAGACCG
AATCGAATGGGAGTCTAAACTCATACG
AATCGAATGGGAGTCTAAATCGAGTCT
AATCGAATGGGAGTCTAACATAGGTCA
AATCGAATGGGAGTCTAATTAGGCATA
AATCGAATGTAGAACACAAAGCCTTCT
AATCGAATGTAGAACACAATCATTCTG
AATCGAATGTAGAACACACACAAGTAT
AATCGAATGTAGAACACAACACCTTAG
AATCGAATGTAGAACACAGAACGACAA
AATCGAATGTAGAACACAAGTCTGTAC
AATCGAATGTAGAACACAAAATTACAG
AATCGAATGTAGAACACAGGCTACAGA
AATCGAATGTAGAACACAAATGTATCG
AATCGAATGTAGAACACACAAGTAGAA
AATCGAATGTAGAACACAGATCTCTTA
AATCGAATGTAGAACACAAACAACGCG
AATCGAATGTAGAACACAGGTGAGTTA
AATCGAATGTAGAACACACAGGGAGGG
AATCGAATGTAGAACACATCCGTCTTA
AATCGAATGTAGAACACATGCATAGTA
AATCGAATGTAGAACACAACTTACGAT
AATCGAATGTAGAACACATGTATGCGA
AATCGAATGTAGAACACAGCTCCTTGA
AATCGAATGTAGAACACAGGCACAACA
AATCGAATGTAGAACACACTCAAGACA
AATCGAATGTAGAACACAACGCTGTTG
AATCGAATGTAGAACACAATATTGTAA
AATCGAATGTAGAACACAAAGTTTACG
AATCGAATGTAGAACACACAGCCTGGC
AATCGAATGTAGAACACACTATTAGCC
AATCGAATGTAGAACACACAAACGTGG
AATCGAATGTAGAACACAAAAGTCATT
AATCGAATGTAGAACACAGTCTTGGCA
AATCGAATGTAGAACACAGATCAGCGA
AATCGAATGTAGAACACAACATTCGGC
AATCGAATGTAGAACACAAGTAATTAG
AATCGAATGTAGAACACATGAAGCCAA
AATCGAATGTAGAACACATCTACGACA
AATCGAATGTAGAACACACATAACGTT
AATCGAATGTAGAACACAATGGGACTC
AATCGAATGTAGAACACAGATAGAGGA
AATCGAATGTAGAACACACTACATGCG
AATCGAATGTAGAACACACAACGATCT
AATCGAATGTAGAACACAGTTAGCCTA
AATCGAATGTAGAACACAAGTTGCATC
AATCGAATGTAGAACACAAAGGGAACT
AATCGAATGTAGAACACAACTACATAT
AATCGAATGTAGAACACACTAAGCTTC
AATCGAATGTAGAACACAACGAACCAG
AATCGAATGTAGAACACATACTTCGGA
AATCGAATGTAGAACACAAACATCCAT
AATCGAATGTAGAACACAAGCCTGGTT
AATCGAATGTAGAACACACAAGTTTCC
AATCGAATGTAGAACACACAGGCATTT
AATCGAATGTAGAACACAACGTGGGAG
AATCGAATGTAGAACACATCTCACGGA
AATCGAATGTAGAACACAGCAACATTA
AATCGAATGTAGAACACAATGGTCCGT
AATCGAATGTAGAACACACTATCATGA
AATCGAATGTAGAACACACAATACAAG
AATCGAATGTAGAACACAAAAGAGGCC
AATCGAATGTAGAACACAGTAGAAGCA
AATCGAATGTAGAACACAGCTATGGAA
AATCGAATGTAGAACACAACTCCAGGG
AATCGAATGTAGAACACAACAAGTGCA
AATCGAATGTAGAACACAGATGGTCCA
AATCGAATGTAGAACACATCCTCAATA
AATCGAATGTAGAACACAAATAAACAA
AATCGAATGTAGAACACACTGTACGGA
AATCGAATGTAGAACACACTAGATAGA
AATCGAATGTAGAACACAAGCTATGTG
AATCGAATGTAGAACACAAAATGGAGG
AATCGAATGTAGAACACAAGCCGCAAG
AATCGAATGTAGAACACAACAGTAAAC
AATCGAATGTAGAACACAAACGTGTGA
AATCGAATGTAGAACACAACTGAATTC
AATCGAATGTAGAACACAAAGGGTCAG
AATCGAATGTAGAACACATGTCTATCA
AATCGAATGTAGAACACATCAGATTCA
AATCGAATGTAGAACACACACGATCCG
AATCGAATGTAGAACACAAACAGAAAC
AATCGAATGTAGAACACACATGAATGA
AATCGAATGTAGAACACACGTACTACG
AATCGAATGTAGAACACATTCAGCTCA
AATCGAATGTAGAACACAAAGGCCGCA
AATCGAATGTAGAACACAGGTTGGACA
AATCGAATGTAGAACACACGTCTAGGT
AATCGAATGTAGAACACAAATTCGGCG
AATCGAATGTAGAACACACAACCTCCA
AATCGAATGTAGAACACACAATAGGGT
AATCGAATGTAGAACACAACAGGCTCC
AATCGAATGTAGAACACAACAACTAGT
AATCGAATGTAGAACACAAGTTGTTCT
AATCGAATGTAGAACACAAATTACCGG
AATCGAATGTAGAACACAACAAACTTT
AATCGAATGTAGAACACATCTCGGTTA
AATCGAATGTAGAACACAACTAGACCG
AATCGAATGTAGAACACAACTCATACG
AATCGAATGTAGAACACAATCGAGTCT
AATCGAATGTAGAACACACATAGGTCA
AATCGAATGTAGAACACATTAGGCATA
AATCGAATGAAATAAATAAAGCCTTCT
AATCGAATGAAATAAATAATCATTCTG
AATCGAATGAAATAAATACACAAGTAT
AATCGAATGAAATAAATAACACCTTAG
AATCGAATGAAATAAATAGAACGACAA
AATCGAATGAAATAAATAAGTCTGTAC
AATCGAATGAAATAAATAAAATTACAG
AATCGAATGAAATAAATAGGCTACAGA
AATCGAATGAAATAAATAAATGTATCG
AATCGAATGAAATAAATACAAGTAGAA
AATCGAATGAAATAAATAGATCTCTTA
AATCGAATGAAATAAATAAACAACGCG
AATCGAATGAAATAAATAGGTGAGTTA
AATCGAATGAAATAAATACAGGGAGGG
AATCGAATGAAATAAATATCCGTCTTA
AATCGAATGAAATAAATATGCATAGTA
AATCGAATGAAATAAATAACTTACGAT
AATCGAATGAAATAAATATGTATGCGA
AATCGAATGAAATAAATAGCTCCTTGA
AATCGAATGAAATAAATAGGCACAACA
AATCGAATGAAATAAATACTCAAGACA
AATCGAATGAAATAAATAACGCTGTTG
AATCGAATGAAATAAATAATATTGTAA
AATCGAATGAAATAAATAAAGTTTACG
AATCGAATGAAATAAATACAGCCTGGC
AATCGAATGAAATAAATACTATTAGCC
AATCGAATGAAATAAATACAAACGTGG
AATCGAATGAAATAAATAAAAGTCATT
AATCGAATGAAATAAATAGTCTTGGCA
AATCGAATGAAATAAATAGATCAGCGA
AATCGAATGAAATAAATAACATTCGGC
AATCGAATGAAATAAATAAGTAATTAG
AATCGAATGAAATAAATATGAAGCCAA
AATCGAATGAAATAAATATCTACGACA
AATCGAATGAAATAAATACATAACGTT
AATCGAATGAAATAAATAATGGGACTC
AATCGAATGAAATAAATAGATAGAGGA
AATCGAATGAAATAAATACTACATGCG
AATCGAATGAAATAAATACAACGATCT
AATCGAATGAAATAAATAGTTAGCCTA
AATCGAATGAAATAAATAAGTTGCATC
AATCGAATGAAATAAATAAAGGGAACT
AATCGAATGAAATAAATAACTACATAT
AATCGAATGAAATAAATACTAAGCTTC
AATCGAATGAAATAAATAACGAACCAG
AATCGAATGAAATAAATATACTTCGGA
AATCGAATGAAATAAATAAACATCCAT
AATCGAATGAAATAAATAAGCCTGGTT
AATCGAATGAAATAAATACAAGTTTCC
AATCGAATGAAATAAATACAGGCATTT
AATCGAATGAAATAAATAACGTGGGAG
AATCGAATGAAATAAATATCTCACGGA
AATCGAATGAAATAAATAGCAACATTA
AATCGAATGAAATAAATAATGGTCCGT
AATCGAATGAAATAAATACTATCATGA
AATCGAATGAAATAAATACAATACAAG
AATCGAATGAAATAAATAAAAGAGGCC
AATCGAATGAAATAAATAGTAGAAGCA
AATCGAATGAAATAAATAGCTATGGAA
AATCGAATGAAATAAATAACTCCAGGG
AATCGAATGAAATAAATAACAAGTGCA
AATCGAATGAAATAAATAGATGGTCCA
AATCGAATGAAATAAATATCCTCAATA
AATCGAATGAAATAAATAAATAAACAA
AATCGAATGAAATAAATACTGTACGGA
AATCGAATGAAATAAATACTAGATAGA
AATCGAATGAAATAAATAAGCTATGTG
AATCGAATGAAATAAATAAAATGGAGG
AATCGAATGAAATAAATAAGCCGCAAG
AATCGAATGAAATAAATAACAGTAAAC
AATCGAATGAAATAAATAAACGTGTGA
AATCGAATGAAATAAATAACTGAATTC
AATCGAATGAAATAAATAAAGGGTCAG
AATCGAATGAAATAAATATGTCTATCA
AATCGAATGAAATAAATATCAGATTCA
AATCGAATGAAATAAATACACGATCCG
AATCGAATGAAATAAATAAACAGAAAC
AATCGAATGAAATAAATACATGAATGA
AATCGAATGAAATAAATACGTACTACG
AATCGAATGAAATAAATATTCAGCTCA
AATCGAATGAAATAAATAAAGGCCGCA
AATCGAATGAAATAAATAGGTTGGACA
AATCGAATGAAATAAATACGTCTAGGT
AATCGAATGAAATAAATAAATTCGGCG
AATCGAATGAAATAAATACAACCTCCA
AATCGAATGAAATAAATACAATAGGGT
AATCGAATGAAATAAATAACAGGCTCC
AATCGAATGAAATAAATAACAACTAGT
AATCGAATGAAATAAATAAGTTGTTCT
AATCGAATGAAATAAATAAATTACCGG
AATCGAATGAAATAAATAACAAACTTT
AATCGAATGAAATAAATATCTCGGTTA
AATCGAATGAAATAAATAACTAGACCG
AATCGAATGAAATAAATAACTCATACG
AATCGAATGAAATAAATAATCGAGTCT
AATCGAATGAAATAAATACATAGGTCA
AATCGAATGAAATAAATATTAGGCATA
AATCGAATGCCGACAAGAAAGCCTTCT
AATCGAATGCCGACAAGAATCATTCTG
AATCGAATGCCGACAAGACACAAGTAT
AATCGAATGCCGACAAGAACACCTTAG
AATCGAATGCCGACAAGAGAACGACAA
AATCGAATGCCGACAAGAAGTCTGTAC
AATCGAATGCCGACAAGAAAATTACAG
AATCGAATGCCGACAAGAGGCTACAGA
AATCGAATGCCGACAAGAAATGTATCG
AATCGAATGCCGACAAGACAAGTAGAA
AATCGAATGCCGACAAGAGATCTCTTA
AATCGAATGCCGACAAGAAACAACGCG
AATCGAATGCCGACAAGAGGTGAGTTA
AATCGAATGCCGACAAGACAGGGAGGG
AATCGAATGCCGACAAGATCCGTCTTA
AATCGAATGCCGACAAGATGCATAGTA
AATCGAATGCCGACAAGAACTTACGAT
AATCGAATGCCGACAAGATGTATGCGA
AATCGAATGCCGACAAGAGCTCCTTGA
AATCGAATGCCGACAAGAGGCACAACA
AATCGAATGCCGACAAGACTCAAGACA
AATCGAATGCCGACAAGAACGCTGTTG
AATCGAATGCCGACAAGAATATTGTAA
AATCGAATGCCGACAAGAAAGTTTACG
AATCGAATGCCGACAAGACAGCCTGGC
AATCGAATGCCGACAAGACTATTAGCC
AATCGAATGCCGACAAGACAAACGTGG
AATCGAATGCCGACAAGAAAAGTCATT
AATCGAATGCCGACAAGAGTCTTGGCA
AATCGAATGCCGACAAGAGATCAGCGA
AATCGAATGCCGACAAGAACATTCGGC
AATCGAATGCCGACAAGAAGTAATTAG
AATCGAATGCCGACAAGATGAAGCCAA
AATCGAATGCCGACAAGATCTACGACA
AATCGAATGCCGACAAGACATAACGTT
AATCGAATGCCGACAAGAATGGGACTC
AATCGAATGCCGACAAGAGATAGAGGA
AATCGAATGCCGACAAGACTACATGCG
AATCGAATGCCGACAAGACAACGATCT
AATCGAATGCCGACAAGAGTTAGCCTA
AATCGAATGCCGACAAGAAGTTGCATC
AATCGAATGCCGACAAGAAAGGGAACT
AATCGAATGCCGACAAGAACTACATAT
AATCGAATGCCGACAAGACTAAGCTTC
AATCGAATGCCGACAAGAACGAACCAG
AATCGAATGCCGACAAGATACTTCGGA
AATCGAATGCCGACAAGAAACATCCAT
AATCGAATGCCGACAAGAAGCCTGGTT
AATCGAATGCCGACAAGACAAGTTTCC
AATCGAATGCCGACAAGACAGGCATTT
AATCGAATGCCGACAAGAACGTGGGAG
AATCGAATGCCGACAAGATCTCACGGA
AATCGAATGCCGACAAGAGCAACATTA
AATCGAATGCCGACAAGAATGGTCCGT
AATCGAATGCCGACAAGACTATCATGA
AATCGAATGCCGACAAGACAATACAAG
AATCGAATGCCGACAAGAAAAGAGGCC
AATCGAATGCCGACAAGAGTAGAAGCA
AATCGAATGCCGACAAGAGCTATGGAA
AATCGAATGCCGACAAGAACTCCAGGG
AATCGAATGCCGACAAGAACAAGTGCA
AATCGAATGCCGACAAGAGATGGTCCA
AATCGAATGCCGACAAGATCCTCAATA
AATCGAATGCCGACAAGAAATAAACAA
AATCGAATGCCGACAAGACTGTACGGA
AATCGAATGCCGACAAGACTAGATAGA
AATCGAATGCCGACAAGAAGCTATGTG
AATCGAATGCCGACAAGAAAATGGAGG
AATCGAATGCCGACAAGAAGCCGCAAG
AATCGAATGCCGACAAGAACAGTAAAC
AATCGAATGCCGACAAGAAACGTGTGA
AATCGAATGCCGACAAGAACTGAATTC
AATCGAATGCCGACAAGAAAGGGTCAG
AATCGAATGCCGACAAGATGTCTATCA
AATCGAATGCCGACAAGATCAGATTCA
AATCGAATGCCGACAAGACACGATCCG
AATCGAATGCCGACAAGAAACAGAAAC
AATCGAATGCCGACAAGACATGAATGA
AATCGAATGCCGACAAGACGTACTACG
AATCGAATGCCGACAAGATTCAGCTCA
AATCGAATGCCGACAAGAAAGGCCGCA
AATCGAATGCCGACAAGAGGTTGGACA
AATCGAATGCCGACAAGACGTCTAGGT
AATCGAATGCCGACAAGAAATTCGGCG
AATCGAATGCCGACAAGACAACCTCCA
AATCGAATGCCGACAAGACAATAGGGT
AATCGAATGCCGACAAGAACAGGCTCC
AATCGAATGCCGACAAGAACAACTAGT
AATCGAATGCCGACAAGAAGTTGTTCT
AATCGAATGCCGACAAGAAATTACCGG
AATCGAATGCCGACAAGAACAAACTTT
AATCGAATGCCGACAAGATCTCGGTTA
AATCGAATGCCGACAAGAACTAGACCG
AATCGAATGCCGACAAGAACTCATACG
AATCGAATGCCGACAAGAATCGAGTCT
AATCGAATGCCGACAAGACATAGGTCA
AATCGAATGCCGACAAGATTAGGCATA
AATCGAATGCACCTACCCAAGCCTTCT
AATCGAATGCACCTACCCATCATTCTG
AATCGAATGCACCTACCCCACAAGTAT
AATCGAATGCACCTACCCACACCTTAG
AATCGAATGCACCTACCCGAACGACAA
AATCGAATGCACCTACCCAGTCTGTAC
AATCGAATGCACCTACCCAAATTACAG
AATCGAATGCACCTACCCGGCTACAGA
AATCGAATGCACCTACCCAATGTATCG
AATCGAATGCACCTACCCCAAGTAGAA
AATCGAATGCACCTACCCGATCTCTTA
AATCGAATGCACCTACCCAACAACGCG
AATCGAATGCACCTACCCGGTGAGTTA
AATCGAATGCACCTACCCCAGGGAGGG
AATCGAATGCACCTACCCTCCGTCTTA
AATCGAATGCACCTACCCTGCATAGTA
AATCGAATGCACCTACCCACTTACGAT
AATCGAATGCACCTACCCTGTATGCGA
AATCGAATGCACCTACCCGCTCCTTGA
AATCGAATGCACCTACCCGGCACAACA
AATCGAATGCACCTACCCCTCAAGACA
AATCGAATGCACCTACCCACGCTGTTG
AATCGAATGCACCTACCCATATTGTAA
AATCGAATGCACCTACCCAAGTTTACG
AATCGAATGCACCTACCCCAGCCTGGC
AATCGAATGCACCTACCCCTATTAGCC
AATCGAATGCACCTACCCCAAACGTGG
AATCGAATGCACCTACCCAAAGTCATT
AATCGAATGCACCTACCCGTCTTGGCA
AATCGAATGCACCTACCCGATCAGCGA
AATCGAATGCACCTACCCACATTCGGC
AATCGAATGCACCTACCCAGTAATTAG
AATCGAATGCACCTACCCTGAAGCCAA
AATCGAATGCACCTACCCTCTACGACA
AATCGAATGCACCTACCCCATAACGTT
AATCGAATGCACCTACCCATGGGACTC
AATCGAATGCACCTACCCGATAGAGGA
AATCGAATGCACCTACCCCTACATGCG
AATCGAATGCACCTACCCCAACGATCT
AATCGAATGCACCTACCCGTTAGCCTA
AATCGAATGCACCTACCCAGTTGCATC
AATCGAATGCACCTACCCAAGGGAACT
AATCGAATGCACCTACCCACTACATAT
AATCGAATGCACCTACCCCTAAGCTTC
AATCGAATGCACCTACCCACGAACCAG
AATCGAATGCACCTACCCTACTTCGGA
AATCGAATGCACCTACCCAACATCCAT
AATCGAATGCACCTACCCAGCCTGGTT
AATCGAATGCACCTACCCCAAGTTTCC
AATCGAATGCACCTACCCCAGGCATTT
AATCGAATGCACCTACCCACGTGGGAG
AATCGAATGCACCTACCCTCTCACGGA
AATCGAATGCACCTACCCGCAACATTA
AATCGAATGCACCTACCCATGGTCCGT
AATCGAATGCACCTACCCCTATCATGA
AATCGAATGCACCTACCCCAATACAAG
AATCGAATGCACCTACCCAAAGAGGCC
AATCGAATGCACCTACCCGTAGAAGCA
AATCGAATGCACCTACCCGCTATGGAA
AATCGAATGCACCTACCCACTCCAGGG
AATCGAATGCACCTACCCACAAGTGCA
AATCGAATGCACCTACCCGATGGTCCA
AATCGAATGCACCTACCCTCCTCAATA
AATCGAATGCACCTACCCAATAAACAA
AATCGAATGCACCTACCCCTGTACGGA
AATCGAATGCACCTACCCCTAGATAGA
AATCGAATGCACCTACCCAGCTATGTG
AATCGAATGCACCTACCCAAATGGAGG
AATCGAATGCACCTACCCAGCCGCAAG
AATCGAATGCACCTACCCACAGTAAAC
AATCGAATGCACCTACCCAACGTGTGA
AATCGAATGCACCTACCCACTGAATTC
AATCGAATGCACCTACCCAAGGGTCAG
AATCGAATGCACCTACCCTGTCTATCA
AATCGAATGCACCTACCCTCAGATTCA
AATCGAATGCACCTACCCCACGATCCG
AATCGAATGCACCTACCCAACAGAAAC
AATCGAATGCACCTACCCCATGAATGA
AATCGAATGCACCTACCCCGTACTACG
AATCGAATGCACCTACCCTTCAGCTCA
AATCGAATGCACCTACCCAAGGCCGCA
AATCGAATGCACCTACCCGGTTGGACA
AATCGAATGCACCTACCCCGTCTAGGT
AATCGAATGCACCTACCCAATTCGGCG
AATCGAATGCACCTACCCCAACCTCCA
AATCGAATGCACCTACCCCAATAGGGT
AATCGAATGCACCTACCCACAGGCTCC
AATCGAATGCACCTACCCACAACTAGT
AATCGAATGCACCTACCCAGTTGTTCT
AATCGAATGCACCTACCCAATTACCGG
AATCGAATGCACCTACCCACAAACTTT
AATCGAATGCACCTACCCTCTCGGTTA
AATCGAATGCACCTACCCACTAGACCG
AATCGAATGCACCTACCCACTCATACG
AATCGAATGCACCTACCCATCGAGTCT
AATCGAATGCACCTACCCCATAGGTCA
AATCGAATGCACCTACCCTTAGGCATA
AATCGAATGAAGAGTAGAAAGCCTTCT
AATCGAATGAAGAGTAGAATCATTCTG
AATCGAATGAAGAGTAGACACAAGTAT
AATCGAATGAAGAGTAGAACACCTTAG
AATCGAATGAAGAGTAGAGAACGACAA
AATCGAATGAAGAGTAGAAGTCTGTAC
AATCGAATGAAGAGTAGAAAATTACAG
AATCGAATGAAGAGTAGAGGCTACAGA
AATCGAATGAAGAGTAGAAATGTATCG
AATCGAATGAAGAGTAGACAAGTAGAA
AATCGAATGAAGAGTAGAGATCTCTTA
AATCGAATGAAGAGTAGAAACAACGCG
AATCGAATGAAGAGTAGAGGTGAGTTA
AATCGAATGAAGAGTAGACAGGGAGGG
AATCGAATGAAGAGTAGATCCGTCTTA
AATCGAATGAAGAGTAGATGCATAGTA
AATCGAATGAAGAGTAGAACTTACGAT
AATCGAATGAAGAGTAGATGTATGCGA
AATCGAATGAAGAGTAGAGCTCCTTGA
AATCGAATGAAGAGTAGAGGCACAACA
AATCGAATGAAGAGTAGACTCAAGACA
AATCGAATGAAGAGTAGAACGCTGTTG
AATCGAATGAAGAGTAGAATATTGTAA
AATCGAATGAAGAGTAGAAAGTTTACG
AATCGAATGAAGAGTAGACAGCCTGGC
AATCGAATGAAGAGTAGACTATTAGCC
AATCGAATGAAGAGTAGACAAACGTGG
AATCGAATGAAGAGTAGAAAAGTCATT
AATCGAATGAAGAGTAGAGTCTTGGCA
AATCGAATGAAGAGTAGAGATCAGCGA
AATCGAATGAAGAGTAGAACATTCGGC
AATCGAATGAAGAGTAGAAGTAATTAG
AATCGAATGAAGAGTAGATGAAGCCAA
AATCGAATGAAGAGTAGATCTACGACA
AATCGAATGAAGAGTAGACATAACGTT
AATCGAATGAAGAGTAGAATGGGACTC
AATCGAATGAAGAGTAGAGATAGAGGA
AATCGAATGAAGAGTAGACTACATGCG
AATCGAATGAAGAGTAGACAACGATCT
AATCGAATGAAGAGTAGAGTTAGCCTA
AATCGAATGAAGAGTAGAAGTTGCATC
AATCGAATGAAGAGTAGAAAGGGAACT
AATCGAATGAAGAGTAGAACTACATAT
AATCGAATGAAGAGTAGACTAAGCTTC
AATCGAATGAAGAGTAGAACGAACCAG
AATCGAATGAAGAGTAGATACTTCGGA
AATCGAATGAAGAGTAGAAACATCCAT
AATCGAATGAAGAGTAGAAGCCTGGTT
AATCGAATGAAGAGTAGACAAGTTTCC
AATCGAATGAAGAGTAGACAGGCATTT
AATCGAATGAAGAGTAGAACGTGGGAG
AATCGAATGAAGAGTAGATCTCACGGA
AATCGAATGAAGAGTAGAGCAACATTA
AATCGAATGAAGAGTAGAATGGTCCGT
AATCGAATGAAGAGTAGACTATCATGA
AATCGAATGAAGAGTAGACAATACAAG
AATCGAATGAAGAGTAGAAAAGAGGCC
AATCGAATGAAGAGTAGAGTAGAAGCA
AATCGAATGAAGAGTAGAGCTATGGAA
AATCGAATGAAGAGTAGAACTCCAGGG
AATCGAATGAAGAGTAGAACAAGTGCA
AATCGAATGAAGAGTAGAGATGGTCCA
AATCGAATGAAGAGTAGATCCTCAATA
AATCGAATGAAGAGTAGAAATAAACAA
AATCGAATGAAGAGTAGACTGTACGGA
AATCGAATGAAGAGTAGACTAGATAGA
AATCGAATGAAGAGTAGAAGCTATGTG
AATCGAATGAAGAGTAGAAAATGGAGG
AATCGAATGAAGAGTAGAAGCCGCAAG
AATCGAATGAAGAGTAGAACAGTAAAC
AATCGAATGAAGAGTAGAAACGTGTGA
AATCGAATGAAGAGTAGAACTGAATTC
AATCGAATGAAGAGTAGAAAGGGTCAG
AATCGAATGAAGAGTAGATGTCTATCA
AATCGAATGAAGAGTAGATCAGATTCA
AATCGAATGAAGAGTAGACACGATCCG
AATCGAATGAAGAGTAGAAACAGAAAC
AATCGAATGAAGAGTAGACATGAATGA
AATCGAATGAAGAGTAGACGTACTACG
AATCGAATGAAGAGTAGATTCAGCTCA
AATCGAATGAAGAGTAGAAAGGCCGCA
AATCGAATGAAGAGTAGAGGTTGGACA
AATCGAATGAAGAGTAGACGTCTAGGT
AATCGAATGAAGAGTAGAAATTCGGCG
AATCGAATGAAGAGTAGACAACCTCCA
AATCGAATGAAGAGTAGACAATAGGGT
AATCGAATGAAGAGTAGAACAGGCTCC
AATCGAATGAAGAGTAGAACAACTAGT
AATCGAATGAAGAGTAGAAGTTGTTCT
AATCGAATGAAGAGTAGAAATTACCGG
AATCGAATGAAGAGTAGAACAAACTTT
AATCGAATGAAGAGTAGATCTCGGTTA
AATCGAATGAAGAGTAGAACTAGACCG
AATCGAATGAAGAGTAGAACTCATACG
AATCGAATGAAGAGTAGAATCGAGTCT
AATCGAATGAAGAGTAGACATAGGTCA
AATCGAATGAAGAGTAGATTAGGCATA
AATCGAATGTCATTGAGAAAGCCTTCT
AATCGAATGTCATTGAGAATCATTCTG
AATCGAATGTCATTGAGACACAAGTAT
AATCGAATGTCATTGAGAACACCTTAG
AATCGAATGTCATTGAGAGAACGACAA
AATCGAATGTCATTGAGAAGTCTGTAC
AATCGAATGTCATTGAGAAAATTACAG
AATCGAATGTCATTGAGAGGCTACAGA
AATCGAATGTCATTGAGAAATGTATCG
AATCGAATGTCATTGAGACAAGTAGAA
AATCGAATGTCATTGAGAGATCTCTTA
AATCGAATGTCATTGAGAAACAACGCG
AATCGAATGTCATTGAGAGGTGAGTTA
AATCGAATGTCATTGAGACAGGGAGGG
AATCGAATGTCATTGAGATCCGTCTTA
AATCGAATGTCATTGAGATGCATAGTA
AATCGAATGTCATTGAGAACTTACGAT
AATCGAATGTCATTGAGATGTATGCGA
AATCGAATGTCATTGAGAGCTCCTTGA
AATCGAATGTCATTGAGAGGCACAACA
AATCGAATGTCATTGAGACTCAAGACA
AATCGAATGTCATTGAGAACGCTGTTG
AATCGAATGTCATTGAGAATATTGTAA
AATCGAATGTCATTGAGAAAGTTTACG
AATCGAATGTCATTGAGACAGCCTGGC
AATCGAATGTCATTGAGACTATTAGCC
AATCGAATGTCATTGAGACAAACGTGG
AATCGAATGTCATTGAGAAAAGTCATT
AATCGAATGTCATTGAGAGTCTTGGCA
AATCGAATGTCATTGAGAGATCAGCGA
AATCGAATGTCATTGAGAACATTCGGC
AATCGAATGTCATTGAGAAGTAATTAG
AATCGAATGTCATTGAGATGAAGCCAA
AATCGAATGTCATTGAGATCTACGACA
AATCGAATGTCATTGAGACATAACGTT
AATCGAATGTCATTGAGAATGGGACTC
AATCGAATGTCATTGAGAGATAGAGGA
AATCGAATGTCATTGAGACTACATGCG
AATCGAATGTCATTGAGACAACGATCT
AATCGAATGTCATTGAGAGTTAGCCTA
AATCGAATGTCATTGAGAAGTTGCATC
AATCGAATGTCATTGAGAAAGGGAACT
AATCGAATGTCATTGAGAACTACATAT
AATCGAATGTCATTGAGACTAAGCTTC
AATCGAATGTCATTGAGAACGAACCAG
AATCGAATGTCATTGAGATACTTCGGA
AATCGAATGTCATTGAGAAACATCCAT
AATCGAATGTCATTGAGAAGCCTGGTT
AATCGAATGTCATTGAGACAAGTTTCC
AATCGAATGTCATTGAGACAGGCATTT
AATCGAATGTCATTGAGAACGTGGGAG
AATCGAATGTCATTGAGATCTCACGGA
AATCGAATGTCATTGAGAGCAACATTA
AATCGAATGTCATTGAGAATGGTCCGT
AATCGAATGTCATTGAGACTATCATGA
AATCGAATGTCATTGAGACAATACAAG
AATCGAATGTCATTGAGAAAAGAGGCC
AATCGAATGTCATTGAGAGTAGAAGCA
AATCGAATGTCATTGAGAGCTATGGAA
AATCGAATGTCATTGAGAACTCCAGGG
AATCGAATGTCATTGAGAACAAGTGCA
AATCGAATGTCATTGAGAGATGGTCCA
AATCGAATGTCATTGAGATCCTCAATA
AATCGAATGTCATTGAGAAATAAACAA
AATCGAATGTCATTGAGACTGTACGGA
AATCGAATGTCATTGAGACTAGATAGA
AATCGAATGTCATTGAGAAGCTATGTG
AATCGAATGTCATTGAGAAAATGGAGG
AATCGAATGTCATTGAGAAGCCGCAAG
AATCGAATGTCATTGAGAACAGTAAAC
AATCGAATGTCATTGAGAAACGTGTGA
AATCGAATGTCATTGAGAACTGAATTC
AATCGAATGTCATTGAGAAAGGGTCAG
AATCGAATGTCATTGAGATGTCTATCA
AATCGAATGTCATTGAGATCAGATTCA
AATCGAATGTCATTGAGACACGATCCG
AATCGAATGTCATTGAGAAACAGAAAC
AATCGAATGTCATTGAGACATGAATGA
AATCGAATGTCATTGAGACGTACTACG
AATCGAATGTCATTGAGATTCAGCTCA
AATCGAATGTCATTGAGAAAGGCCGCA
AATCGAATGTCATTGAGAGGTTGGACA
AATCGAATGTCATTGAGACGTCTAGGT
AATCGAATGTCATTGAGAAATTCGGCG
AATCGAATGTCATTGAGACAACCTCCA
AATCGAATGTCATTGAGACAATAGGGT
AATCGAATGTCATTGAGAACAGGCTCC
AATCGAATGTCATTGAGAACAACTAGT
AATCGAATGTCATTGAGAAGTTGTTCT
AATCGAATGTCATTGAGAAATTACCGG
AATCGAATGTCATTGAGAACAAACTTT
AATCGAATGTCATTGAGATCTCGGTTA
AATCGAATGTCATTGAGAACTAGACCG
AATCGAATGTCATTGAGAACTCATACG
AATCGAATGTCATTGAGAATCGAGTCT
AATCGAATGTCATTGAGACATAGGTCA
AATCGAATGTCATTGAGATTAGGCATA
AATCGAATGGACCTTAGAAAGCCTTCT
AATCGAATGGACCTTAGAATCATTCTG
AATCGAATGGACCTTAGACACAAGTAT
AATCGAATGGACCTTAGAACACCTTAG
AATCGAATGGACCTTAGAGAACGACAA
AATCGAATGGACCTTAGAAGTCTGTAC
AATCGAATGGACCTTAGAAAATTACAG
AATCGAATGGACCTTAGAGGCTACAGA
AATCGAATGGACCTTAGAAATGTATCG
AATCGAATGGACCTTAGACAAGTAGAA
AATCGAATGGACCTTAGAGATCTCTTA
AATCGAATGGACCTTAGAAACAACGCG
AATCGAATGGACCTTAGAGGTGAGTTA
AATCGAATGGACCTTAGACAGGGAGGG
AATCGAATGGACCTTAGATCCGTCTTA
AATCGAATGGACCTTAGATGCATAGTA
AATCGAATGGACCTTAGAACTTACGAT
AATCGAATGGACCTTAGATGTATGCGA
AATCGAATGGACCTTAGAGCTCCTTGA
AATCGAATGGACCTTAGAGGCACAACA
AATCGAATGGACCTTAGACTCAAGACA
AATCGAATGGACCTTAGAACGCTGTTG
AATCGAATGGACCTTAGAATATTGTAA
AATCGAATGGACCTTAGAAAGTTTACG
AATCGAATGGACCTTAGACAGCCTGGC
AATCGAATGGACCTTAGACTATTAGCC
AATCGAATGGACCTTAGACAAACGTGG
AATCGAATGGACCTTAGAAAAGTCATT
AATCGAATGGACCTTAGAGTCTTGGCA
AATCGAATGGACCTTAGAGATCAGCGA
AATCGAATGGACCTTAGAACATTCGGC
AATCGAATGGACCTTAGAAGTAATTAG
AATCGAATGGACCTTAGATGAAGCCAA
AATCGAATGGACCTTAGATCTACGACA
AATCGAATGGACCTTAGACATAACGTT
AATCGAATGGACCTTAGAATGGGACTC
AATCGAATGGACCTTAGAGATAGAGGA
AATCGAATGGACCTTAGACTACATGCG
AATCGAATGGACCTTAGACAACGATCT
AATCGAATGGACCTTAGAGTTAGCCTA
AATCGAATGGACCTTAGAAGTTGCATC
AATCGAATGGACCTTAGAAAGGGAACT
AATCGAATGGACCTTAGAACTACATAT
AATCGAATGGACCTTAGACTAAGCTTC
AATCGAATGGACCTTAGAACGAACCAG
AATCGAATGGACCTTAGATACTTCGGA
AATCGAATGGACCTTAGAAACATCCAT
AATCGAATGGACCTTAGAAGCCTGGTT
AATCGAATGGACCTTAGACAAGTTTCC
AATCGAATGGACCTTAGACAGGCATTT
AATCGAATGGACCTTAGAACGTGGGAG
AATCGAATGGACCTTAGATCTCACGGA
AATCGAATGGACCTTAGAGCAACATTA
AATCGAATGGACCTTAGAATGGTCCGT
AATCGAATGGACCTTAGACTATCATGA
AATCGAATGGACCTTAGACAATACAAG
AATCGAATGGACCTTAGAAAAGAGGCC
AATCGAATGGACCTTAGAGTAGAAGCA
AATCGAATGGACCTTAGAGCTATGGAA
AATCGAATGGACCTTAGAACTCCAGGG
AATCGAATGGACCTTAGAACAAGTGCA
AATCGAATGGACCTTAGAGATGGTCCA
AATCGAATGGACCTTAGATCCTCAATA
AATCGAATGGACCTTAGAAATAAACAA
AATCGAATGGACCTTAGACTGTACGGA
AATCGAATGGACCTTAGACTAGATAGA
AATCGAATGGACCTTAGAAGCTATGTG
AATCGAATGGACCTTAGAAAATGGAGG
AATCGAATGGACCTTAGAAGCCGCAAG
AATCGAATGGACCTTAGAACAGTAAAC
AATCGAATGGACCTTAGAAACGTGTGA
AATCGAATGGACCTTAGAACTGAATTC
AATCGAATGGACCTTAGAAAGGGTCAG
AATCGAATGGACCTTAGATGTCTATCA
AATCGAATGGACCTTAGATCAGATTCA
AATCGAATGGACCTTAGACACGATCCG
AATCGAATGGACCTTAGAAACAGAAAC
AATCGAATGGACCTTAGACATGAATGA
AATCGAATGGACCTTAGACGTACTACG
AATCGAATGGACCTTAGATTCAGCTCA
AATCGAATGGACCTTAGAAAGGCCGCA
AATCGAATGGACCTTAGAGGTTGGACA
AATCGAATGGACCTTAGACGTCTAGGT
AATCGAATGGACCTTAGAAATTCGGCG
AATCGAATGGACCTTAGACAACCTCCA
AATCGAATGGACCTTAGACAATAGGGT
AATCGAATGGACCTTAGAACAGGCTCC
AATCGAATGGACCTTAGAACAACTAGT
AATCGAATGGACCTTAGAAGTTGTTCT
AATCGAATGGACCTTAGAAATTACCGG
AATCGAATGGACCTTAGAACAAACTTT
AATCGAATGGACCTTAGATCTCGGTTA
AATCGAATGGACCTTAGAACTAGACCG
AATCGAATGGACCTTAGAACTCATACG
AATCGAATGGACCTTAGAATCGAGTCT
AATCGAATGGACCTTAGACATAGGTCA
AATCGAATGGACCTTAGATTAGGCATA
AATCGAATGCAAGACCTAAAGCCTTCT
AATCGAATGCAAGACCTAATCATTCTG
AATCGAATGCAAGACCTACACAAGTAT
AATCGAATGCAAGACCTAACACCTTAG
AATCGAATGCAAGACCTAGAACGACAA
AATCGAATGCAAGACCTAAGTCTGTAC
AATCGAATGCAAGACCTAAAATTACAG
AATCGAATGCAAGACCTAGGCTACAGA
AATCGAATGCAAGACCTAAATGTATCG
AATCGAATGCAAGACCTACAAGTAGAA
AATCGAATGCAAGACCTAGATCTCTTA
AATCGAATGCAAGACCTAAACAACGCG
AATCGAATGCAAGACCTAGGTGAGTTA
AATCGAATGCAAGACCTACAGGGAGGG
AATCGAATGCAAGACCTATCCGTCTTA
AATCGAATGCAAGACCTATGCATAGTA
AATCGAATGCAAGACCTAACTTACGAT
AATCGAATGCAAGACCTATGTATGCGA
AATCGAATGCAAGACCTAGCTCCTTGA
AATCGAATGCAAGACCTAGGCACAACA
AATCGAATGCAAGACCTACTCAAGACA
AATCGAATGCAAGACCTAACGCTGTTG
AATCGAATGCAAGACCTAATATTGTAA
AATCGAATGCAAGACCTAAAGTTTACG
AATCGAATGCAAGACCTACAGCCTGGC
AATCGAATGCAAGACCTACTATTAGCC
AATCGAATGCAAGACCTACAAACGTGG
AATCGAATGCAAGACCTAAAAGTCATT
AATCGAATGCAAGACCTAGTCTTGGCA
AATCGAATGCAAGACCTAGATCAGCGA
AATCGAATGCAAGACCTAACATTCGGC
AATCGAATGCAAGACCTAAGTAATTAG
AATCGAATGCAAGACCTATGAAGCCAA
AATCGAATGCAAGACCTATCTACGACA
AATCGAATGCAAGACCTACATAACGTT
AATCGAATGCAAGACCTAATGGGACTC
AATCGAATGCAAGACCTAGATAGAGGA
AATCGAATGCAAGACCTACTACATGCG
AATCGAATGCAAGACCTACAACGATCT
AATCGAATGCAAGACCTAGTTAGCCTA
AATCGAATGCAAGACCTAAGTTGCATC
AATCGAATGCAAGACCTAAAGGGAACT
AATCGAATGCAAGACCTAACTACATAT
AATCGAATGCAAGACCTACTAAGCTTC
AATCGAATGCAAGACCTAACGAACCAG
AATCGAATGCAAGACCTATACTTCGGA
AATCGAATGCAAGACCTAAACATCCAT
AATCGAATGCAAGACCTAAGCCTGGTT
AATCGAATGCAAGACCTACAAGTTTCC
AATCGAATGCAAGACCTACAGGCATTT
AATCGAATGCAAGACCTAACGTGGGAG
AATCGAATGCAAGACCTATCTCACGGA
AATCGAATGCAAGACCTAGCAACATTA
AATCGAATGCAAGACCTAATGGTCCGT
AATCGAATGCAAGACCTACTATCATGA
AATCGAATGCAAGACCTACAATACAAG
AATCGAATGCAAGACCTAAAAGAGGCC
AATCGAATGCAAGACCTAGTAGAAGCA
AATCGAATGCAAGACCTAGCTATGGAA
AATCGAATGCAAGACCTAACTCCAGGG
AATCGAATGCAAGACCTAACAAGTGCA
AATCGAATGCAAGACCTAGATGGTCCA
AATCGAATGCAAGACCTATCCTCAATA
AATCGAATGCAAGACCTAAATAAACAA
AATCGAATGCAAGACCTACTGTACGGA
AATCGAATGCAAGACCTACTAGATAGA
AATCGAATGCAAGACCTAAGCTATGTG
AATCGAATGCAAGACCTAAAATGGAGG
AATCGAATGCAAGACCTAAGCCGCAAG
AATCGAATGCAAGACCTAACAGTAAAC
AATCGAATGCAAGACCTAAACGTGTGA
AATCGAATGCAAGACCTAACTGAATTC
AATCGAATGCAAGACCTAAAGGGTCAG
AATCGAATGCAAGACCTATGTCTATCA
AATCGAATGCAAGACCTATCAGATTCA
AATCGAATGCAAGACCTACACGATCCG
AATCGAATGCAAGACCTAAACAGAAAC
AATCGAATGCAAGACCTACATGAATGA
AATCGAATGCAAGACCTACGTACTACG
AATCGAATGCAAGACCTATTCAGCTCA
AATCGAATGCAAGACCTAAAGGCCGCA
AATCGAATGCAAGACCTAGGTTGGACA
AATCGAATGCAAGACCTACGTCTAGGT
AATCGAATGCAAGACCTAAATTCGGCG
AATCGAATGCAAGACCTACAACCTCCA
AATCGAATGCAAGACCTACAATAGGGT
AATCGAATGCAAGACCTAACAGGCTCC
AATCGAATGCAAGACCTAACAACTAGT
AATCGAATGCAAGACCTAAGTTGTTCT
AATCGAATGCAAGACCTAAATTACCGG
AATCGAATGCAAGACCTAACAAACTTT
AATCGAATGCAAGACCTATCTCGGTTA
AATCGAATGCAAGACCTAACTAGACCG
AATCGAATGCAAGACCTAACTCATACG
AATCGAATGCAAGACCTAATCGAGTCT
AATCGAATGCAAGACCTACATAGGTCA
AATCGAATGCAAGACCTATTAGGCATA
AATCGAATGGGAATGATAAAGCCTTCT
AATCGAATGGGAATGATAATCATTCTG
AATCGAATGGGAATGATACACAAGTAT
AATCGAATGGGAATGATAACACCTTAG
AATCGAATGGGAATGATAGAACGACAA
AATCGAATGGGAATGATAAGTCTGTAC
AATCGAATGGGAATGATAAAATTACAG
AATCGAATGGGAATGATAGGCTACAGA
AATCGAATGGGAATGATAAATGTATCG
AATCGAATGGGAATGATACAAGTAGAA
AATCGAATGGGAATGATAGATCTCTTA
AATCGAATGGGAATGATAAACAACGCG
AATCGAATGGGAATGATAGGTGAGTTA
AATCGAATGGGAATGATACAGGGAGGG
AATCGAATGGGAATGATATCCGTCTTA
AATCGAATGGGAATGATATGCATAGTA
AATCGAATGGGAATGATAACTTACGAT
AATCGAATGGGAATGATATGTATGCGA
AATCGAATGGGAATGATAGCTCCTTGA
AATCGAATGGGAATGATAGGCACAACA
AATCGAATGGGAATGATACTCAAGACA
AATCGAATGGGAATGATAACGCTGTTG
AATCGAATGGGAATGATAATATTGTAA
AATCGAATGGGAATGATAAAGTTTACG
AATCGAATGGGAATGATACAGCCTGGC
AATCGAATGGGAATGATACTATTAGCC
AATCGAATGGGAATGATACAAACGTGG
AATCGAATGGGAATGATAAAAGTCATT
AATCGAATGGGAATGATAGTCTTGGCA
AATCGAATGGGAATGATAGATCAGCGA
AATCGAATGGGAATGATAACATTCGGC
AATCGAATGGGAATGATAAGTAATTAG
AATCGAATGGGAATGATATGAAGCCAA
AATCGAATGGGAATGATATCTACGACA
AATCGAATGGGAATGATACATAACGTT
AATCGAATGGGAATGATAATGGGACTC
AATCGAATGGGAATGATAGATAGAGGA
AATCGAATGGGAATGATACTACATGCG
AATCGAATGGGAATGATACAACGATCT
AATCGAATGGGAATGATAGTTAGCCTA
AATCGAATGGGAATGATAAGTTGCATC
AATCGAATGGGAATGATAAAGGGAACT
AATCGAATGGGAATGATAACTACATAT
AATCGAATGGGAATGATACTAAGCTTC
AATCGAATGGGAATGATAACGAACCAG
AATCGAATGGGAATGATATACTTCGGA
AATCGAATGGGAATGATAAACATCCAT
AATCGAATGGGAATGATAAGCCTGGTT
AATCGAATGGGAATGATACAAGTTTCC
AATCGAATGGGAATGATACAGGCATTT
AATCGAATGGGAATGATAACGTGGGAG
AATCGAATGGGAATGATATCTCACGGA
AATCGAATGGGAATGATAGCAACATTA
AATCGAATGGGAATGATAATGGTCCGT
AATCGAATGGGAATGATACTATCATGA
AATCGAATGGGAATGATACAATACAAG
AATCGAATGGGAATGATAAAAGAGGCC
AATCGAATGGGAATGATAGTAGAAGCA
AATCGAATGGGAATGATAGCTATGGAA
AATCGAATGGGAATGATAACTCCAGGG
AATCGAATGGGAATGATAACAAGTGCA
AATCGAATGGGAATGATAGATGGTCCA
AATCGAATGGGAATGATATCCTCAATA
AATCGAATGGGAATGATAAATAAACAA
AATCGAATGGGAATGATACTGTACGGA
AATCGAATGGGAATGATACTAGATAGA
AATCGAATGGGAATGATAAGCTATGTG
AATCGAATGGGAATGATAAAATGGAGG
AATCGAATGGGAATGATAAGCCGCAAG
AATCGAATGGGAATGATAACAGTAAAC
AATCGAATGGGAATGATAAACGTGTGA
AATCGAATGGGAATGATAACTGAATTC
AATCGAATGGGAATGATAAAGGGTCAG
AATCGAATGGGAATGATATGTCTATCA
AATCGAATGGGAATGATATCAGATTCA
AATCGAATGGGAATGATACACGATCCG
AATCGAATGGGAATGATAAACAGAAAC
AATCGAATGGGAATGATACATGAATGA
AATCGAATGGGAATGATACGTACTACG
AATCGAATGGGAATGATATTCAGCTCA
AATCGAATGGGAATGATAAAGGCCGCA
AATCGAATGGGAATGATAGGTTGGACA
AATCGAATGGGAATGATACGTCTAGGT
AATCGAATGGGAATGATAAATTCGGCG
AATCGAATGGGAATGATACAACCTCCA
AATCGAATGGGAATGATACAATAGGGT
AATCGAATGGGAATGATAACAGGCTCC
AATCGAATGGGAATGATAACAACTAGT
AATCGAATGGGAATGATAAGTTGTTCT
AATCGAATGGGAATGATAAATTACCGG
AATCGAATGGGAATGATAACAAACTTT
AATCGAATGGGAATGATATCTCGGTTA
AATCGAATGGGAATGATAACTAGACCG
AATCGAATGGGAATGATAACTCATACG
AATCGAATGGGAATGATAATCGAGTCT
AATCGAATGGGAATGATACATAGGTCA
AATCGAATGGGAATGATATTAGGCATA
AATCGAATGAAACGTACCAAGCCTTCT
AATCGAATGAAACGTACCATCATTCTG
AATCGAATGAAACGTACCCACAAGTAT
AATCGAATGAAACGTACCACACCTTAG
AATCGAATGAAACGTACCGAACGACAA
AATCGAATGAAACGTACCAGTCTGTAC
AATCGAATGAAACGTACCAAATTACAG
AATCGAATGAAACGTACCGGCTACAGA
AATCGAATGAAACGTACCAATGTATCG
AATCGAATGAAACGTACCCAAGTAGAA
AATCGAATGAAACGTACCGATCTCTTA
AATCGAATGAAACGTACCAACAACGCG
AATCGAATGAAACGTACCGGTGAGTTA
AATCGAATGAAACGTACCCAGGGAGGG
AATCGAATGAAACGTACCTCCGTCTTA
AATCGAATGAAACGTACCTGCATAGTA
AATCGAATGAAACGTACCACTTACGAT
AATCGAATGAAACGTACCTGTATGCGA
AATCGAATGAAACGTACCGCTCCTTGA
AATCGAATGAAACGTACCGGCACAACA
AATCGAATGAAACGTACCCTCAAGACA
AATCGAATGAAACGTACCACGCTGTTG
AATCGAATGAAACGTACCATATTGTAA
AATCGAATGAAACGTACCAAGTTTACG
AATCGAATGAAACGTACCCAGCCTGGC
AATCGAATGAAACGTACCCTATTAGCC
AATCGAATGAAACGTACCCAAACGTGG
AATCGAATGAAACGTACCAAAGTCATT
AATCGAATGAAACGTACCGTCTTGGCA
AATCGAATGAAACGTACCGATCAGCGA
AATCGAATGAAACGTACCACATTCGGC
AATCGAATGAAACGTACCAGTAATTAG
AATCGAATGAAACGTACCTGAAGCCAA
AATCGAATGAAACGTACCTCTACGACA
AATCGAATGAAACGTACCCATAACGTT
AATCGAATGAAACGTACCATGGGACTC
AATCGAATGAAACGTACCGATAGAGGA
AATCGAATGAAACGTACCCTACATGCG
AATCGAATGAAACGTACCCAACGATCT
AATCGAATGAAACGTACCGTTAGCCTA
AATCGAATGAAACGTACCAGTTGCATC
AATCGAATGAAACGTACCAAGGGAACT
AATCGAATGAAACGTACCACTACATAT
AATCGAATGAAACGTACCCTAAGCTTC
AATCGAATGAAACGTACCACGAACCAG
AATCGAATGAAACGTACCTACTTCGGA
AATCGAATGAAACGTACCAACATCCAT
AATCGAATGAAACGTACCAGCCTGGTT
AATCGAATGAAACGTACCCAAGTTTCC
AATCGAATGAAACGTACCCAGGCATTT
AATCGAATGAAACGTACCACGTGGGAG
AATCGAATGAAACGTACCTCTCACGGA
AATCGAATGAAACGTACCGCAACATTA
AATCGAATGAAACGTACCATGGTCCGT
AATCGAATGAAACGTACCCTATCATGA
AATCGAATGAAACGTACCCAATACAAG
AATCGAATGAAACGTACCAAAGAGGCC
AATCGAATGAAACGTACCGTAGAAGCA
AATCGAATGAAACGTACCGCTATGGAA
AATCGAATGAAACGTACCACTCCAGGG
AATCGAATGAAACGTACCACAAGTGCA
AATCGAATGAAACGTACCGATGGTCCA
AATCGAATGAAACGTACCTCCTCAATA
AATCGAATGAAACGTACCAATAAACAA
AATCGAATGAAACGTACCCTGTACGGA
AATCGAATGAAACGTACCCTAGATAGA
AATCGAATGAAACGTACCAGCTATGTG
AATCGAATGAAACGTACCAAATGGAGG
AATCGAATGAAACGTACCAGCCGCAAG
AATCGAATGAAACGTACCACAGTAAAC
AATCGAATGAAACGTACCAACGTGTGA
AATCGAATGAAACGTACCACTGAATTC
AATCGAATGAAACGTACCAAGGGTCAG
AATCGAATGAAACGTACCTGTCTATCA
AATCGAATGAAACGTACCTCAGATTCA
AATCGAATGAAACGTACCCACGATCCG
AATCGAATGAAACGTACCAACAGAAAC
AATCGAATGAAACGTACCCATGAATGA
AATCGAATGAAACGTACCCGTACTACG
AATCGAATGAAACGTACCTTCAGCTCA
AATCGAATGAAACGTACCAAGGCCGCA
AATCGAATGAAACGTACCGGTTGGACA
AATCGAATGAAACGTACCCGTCTAGGT
AATCGAATGAAACGTACCAATTCGGCG
AATCGAATGAAACGTACCCAACCTCCA
AATCGAATGAAACGTACCCAATAGGGT
AATCGAATGAAACGTACCACAGGCTCC
AATCGAATGAAACGTACCACAACTAGT
AATCGAATGAAACGTACCAGTTGTTCT
AATCGAATGAAACGTACCAATTACCGG
AATCGAATGAAACGTACCACAAACTTT
AATCGAATGAAACGTACCTCTCGGTTA
AATCGAATGAAACGTACCACTAGACCG
AATCGAATGAAACGTACCACTCATACG
AATCGAATGAAACGTACCATCGAGTCT
AATCGAATGAAACGTACCCATAGGTCA
AATCGAATGAAACGTACCTTAGGCATA
AATCGAATGACTATCCTCAAGCCTTCT
AATCGAATGACTATCCTCATCATTCTG
AATCGAATGACTATCCTCCACAAGTAT
AATCGAATGACTATCCTCACACCTTAG
AATCGAATGACTATCCTCGAACGACAA
AATCGAATGACTATCCTCAGTCTGTAC
AATCGAATGACTATCCTCAAATTACAG
AATCGAATGACTATCCTCGGCTACAGA
AATCGAATGACTATCCTCAATGTATCG
AATCGAATGACTATCCTCCAAGTAGAA
AATCGAATGACTATCCTCGATCTCTTA
AATCGAATGACTATCCTCAACAACGCG
AATCGAATGACTATCCTCGGTGAGTTA
AATCGAATGACTATCCTCCAGGGAGGG
AATCGAATGACTATCCTCTCCGTCTTA
AATCGAATGACTATCCTCTGCATAGTA
AATCGAATGACTATCCTCACTTACGAT
AATCGAATGACTATCCTCTGTATGCGA
AATCGAATGACTATCCTCGCTCCTTGA
AATCGAATGACTATCCTCGGCACAACA
AATCGAATGACTATCCTCCTCAAGACA
AATCGAATGACTATCCTCACGCTGTTG
AATCGAATGACTATCCTCATATTGTAA
AATCGAATGACTATCCTCAAGTTTACG
AATCGAATGACTATCCTCCAGCCTGGC
AATCGAATGACTATCCTCCTATTAGCC
AATCGAATGACTATCCTCCAAACGTGG
AATCGAATGACTATCCTCAAAGTCATT
AATCGAATGACTATCCTCGTCTTGGCA
AATCGAATGACTATCCTCGATCAGCGA
AATCGAATGACTATCCTCACATTCGGC
AATCGAATGACTATCCTCAGTAATTAG
AATCGAATGACTATCCTCTGAAGCCAA
AATCGAATGACTATCCTCTCTACGACA
AATCGAATGACTATCCTCCATAACGTT
AATCGAATGACTATCCTCATGGGACTC
AATCGAATGACTATCCTCGATAGAGGA
AATCGAATGACTATCCTCCTACATGCG
AATCGAATGACTATCCTCCAACGATCT
AATCGAATGACTATCCTCGTTAGCCTA
AATCGAATGACTATCCTCAGTTGCATC
AATCGAATGACTATCCTCAAGGGAACT
AATCGAATGACTATCCTCACTACATAT
AATCGAATGACTATCCTCCTAAGCTTC
AATCGAATGACTATCCTCACGAACCAG
AATCGAATGACTATCCTCTACTTCGGA
AATCGAATGACTATCCTCAACATCCAT
AATCGAATGACTATCCTCAGCCTGGTT
AATCGAATGACTATCCTCCAAGTTTCC
AATCGAATGACTATCCTCCAGGCATTT
AATCGAATGACTATCCTCACGTGGGAG
AATCGAATGACTATCCTCTCTCACGGA
AATCGAATGACTATCCTCGCAACATTA
AATCGAATGACTATCCTCATGGTCCGT
AATCGAATGACTATCCTCCTATCATGA
AATCGAATGACTATCCTCCAATACAAG
AATCGAATGACTATCCTCAAAGAGGCC
AATCGAATGACTATCCTCGTAGAAGCA
AATCGAATGACTATCCTCGCTATGGAA
AATCGAATGACTATCCTCACTCCAGGG
AATCGAATGACTATCCTCACAAGTGCA
AATCGAATGACTATCCTCGATGGTCCA
AATCGAATGACTATCCTCTCCTCAATA
AATCGAATGACTATCCTCAATAAACAA
AATCGAATGACTATCCTCCTGTACGGA
AATCGAATGACTATCCTCCTAGATAGA
AATCGAATGACTATCCTCAGCTATGTG
AATCGAATGACTATCCTCAAATGGAGG
AATCGAATGACTATCCTCAGCCGCAAG
AATCGAATGACTATCCTCACAGTAAAC
AATCGAATGACTATCCTCAACGTGTGA
AATCGAATGACTATCCTCACTGAATTC
AATCGAATGACTATCCTCAAGGGTCAG
AATCGAATGACTATCCTCTGTCTATCA
AATCGAATGACTATCCTCTCAGATTCA
AATCGAATGACTATCCTCCACGATCCG
AATCGAATGACTATCCTCAACAGAAAC
AATCGAATGACTATCCTCCATGAATGA
AATCGAATGACTATCCTCCGTACTACG
AATCGAATGACTATCCTCTTCAGCTCA
AATCGAATGACTATCCTCAAGGCCGCA
AATCGAATGACTATCCTCGGTTGGACA
AATCGAATGACTATCCTCCGTCTAGGT
AATCGAATGACTATCCTCAATTCGGCG
AATCGAATGACTATCCTCCAACCTCCA
AATCGAATGACTATCCTCCAATAGGGT
AATCGAATGACTATCCTCACAGGCTCC
AATCGAATGACTATCCTCACAACTAGT
AATCGAATGACTATCCTCAGTTGTTCT
AATCGAATGACTATCCTCAATTACCGG
AATCGAATGACTATCCTCACAAACTTT
AATCGAATGACTATCCTCTCTCGGTTA
AATCGAATGACTATCCTCACTAGACCG
AATCGAATGACTATCCTCACTCATACG
AATCGAATGACTATCCTCATCGAGTCT
AATCGAATGACTATCCTCCATAGGTCA
AATCGAATGACTATCCTCTTAGGCATA
AATCGAATGCCGTATCTAAAGCCTTCT
AATCGAATGCCGTATCTAATCATTCTG
AATCGAATGCCGTATCTACACAAGTAT
AATCGAATGCCGTATCTAACACCTTAG
AATCGAATGCCGTATCTAGAACGACAA
AATCGAATGCCGTATCTAAGTCTGTAC
AATCGAATGCCGTATCTAAAATTACAG
AATCGAATGCCGTATCTAGGCTACAGA
AATCGAATGCCGTATCTAAATGTATCG
AATCGAATGCCGTATCTACAAGTAGAA
AATCGAATGCCGTATCTAGATCTCTTA
AATCGAATGCCGTATCTAAACAACGCG
AATCGAATGCCGTATCTAGGTGAGTTA
AATCGAATGCCGTATCTACAGGGAGGG
AATCGAATGCCGTATCTATCCGTCTTA
AATCGAATGCCGTATCTATGCATAGTA
AATCGAATGCCGTATCTAACTTACGAT
AATCGAATGCCGTATCTATGTATGCGA
AATCGAATGCCGTATCTAGCTCCTTGA
AATCGAATGCCGTATCTAGGCACAACA
AATCGAATGCCGTATCTACTCAAGACA
AATCGAATGCCGTATCTAACGCTGTTG
AATCGAATGCCGTATCTAATATTGTAA
AATCGAATGCCGTATCTAAAGTTTACG
AATCGAATGCCGTATCTACAGCCTGGC
AATCGAATGCCGTATCTACTATTAGCC
AATCGAATGCCGTATCTACAAACGTGG
AATCGAATGCCGTATCTAAAAGTCATT
AATCGAATGCCGTATCTAGTCTTGGCA
AATCGAATGCCGTATCTAGATCAGCGA
AATCGAATGCCGTATCTAACATTCGGC
AATCGAATGCCGTATCTAAGTAATTAG
AATCGAATGCCGTATCTATGAAGCCAA
AATCGAATGCCGTATCTATCTACGACA
AATCGAATGCCGTATCTACATAACGTT
AATCGAATGCCGTATCTAATGGGACTC
AATCGAATGCCGTATCTAGATAGAGGA
AATCGAATGCCGTATCTACTACATGCG
AATCGAATGCCGTATCTACAACGATCT
AATCGAATGCCGTATCTAGTTAGCCTA
AATCGAATGCCGTATCTAAGTTGCATC
AATCGAATGCCGTATCTAAAGGGAACT
AATCGAATGCCGTATCTAACTACATAT
AATCGAATGCCGTATCTACTAAGCTTC
AATCGAATGCCGTATCTAACGAACCAG
AATCGAATGCCGTATCTATACTTCGGA
AATCGAATGCCGTATCTAAACATCCAT
AATCGAATGCCGTATCTAAGCCTGGTT
AATCGAATGCCGTATCTACAAGTTTCC
AATCGAATGCCGTATCTACAGGCATTT
AATCGAATGCCGTATCTAACGTGGGAG
AATCGAATGCCGTATCTATCTCACGGA
AATCGAATGCCGTATCTAGCAACATTA
AATCGAATGCCGTATCTAATGGTCCGT
AATCGAATGCCGTATCTACTATCATGA
AATCGAATGCCGTATCTACAATACAAG
AATCGAATGCCGTATCTAAAAGAGGCC
AATCGAATGCCGTATCTAGTAGAAGCA
AATCGAATGCCGTATCTAGCTATGGAA
AATCGAATGCCGTATCTAACTCCAGGG
AATCGAATGCCGTATCTAACAAGTGCA
AATCGAATGCCGTATCTAGATGGTCCA
AATCGAATGCCGTATCTATCCTCAATA
AATCGAATGCCGTATCTAAATAAACAA
AATCGAATGCCGTATCTACTGTACGGA
AATCGAATGCCGTATCTACTAGATAGA
AATCGAATGCCGTATCTAAGCTATGTG
AATCGAATGCCGTATCTAAAATGGAGG
AATCGAATGCCGTATCTAAGCCGCAAG
AATCGAATGCCGTATCTAACAGTAAAC
AATCGAATGCCGTATCTAAACGTGTGA
AATCGAATGCCGTATCTAACTGAATTC
AATCGAATGCCGTATCTAAAGGGTCAG
AATCGAATGCCGTATCTATGTCTATCA
AATCGAATGCCGTATCTATCAGATTCA
AATCGAATGCCGTATCTACACGATCCG
AATCGAATGCCGTATCTAAACAGAAAC
AATCGAATGCCGTATCTACATGAATGA
AATCGAATGCCGTATCTACGTACTACG
AATCGAATGCCGTATCTATTCAGCTCA
AATCGAATGCCGTATCTAAAGGCCGCA
AATCGAATGCCGTATCTAGGTTGGACA
AATCGAATGCCGTATCTACGTCTAGGT
AATCGAATGCCGTATCTAAATTCGGCG
AATCGAATGCCGTATCTACAACCTCCA
AATCGAATGCCGTATCTACAATAGGGT
AATCGAATGCCGTATCTAACAGGCTCC
AATCGAATGCCGTATCTAACAACTAGT
AATCGAATGCCGTATCTAAGTTGTTCT
AATCGAATGCCGTATCTAAATTACCGG
AATCGAATGCCGTATCTAACAAACTTT
AATCGAATGCCGTATCTATCTCGGTTA
AATCGAATGCCGTATCTAACTAGACCG
AATCGAATGCCGTATCTAACTCATACG
AATCGAATGCCGTATCTAATCGAGTCT
AATCGAATGCCGTATCTACATAGGTCA
AATCGAATGCCGTATCTATTAGGCATA
AATCGAATGACACATGTCAAGCCTTCT
AATCGAATGACACATGTCATCATTCTG
AATCGAATGACACATGTCCACAAGTAT
AATCGAATGACACATGTCACACCTTAG
AATCGAATGACACATGTCGAACGACAA
AATCGAATGACACATGTCAGTCTGTAC
AATCGAATGACACATGTCAAATTACAG
AATCGAATGACACATGTCGGCTACAGA
AATCGAATGACACATGTCAATGTATCG
AATCGAATGACACATGTCCAAGTAGAA
AATCGAATGACACATGTCGATCTCTTA
AATCGAATGACACATGTCAACAACGCG
AATCGAATGACACATGTCGGTGAGTTA
AATCGAATGACACATGTCCAGGGAGGG
AATCGAATGACACATGTCTCCGTCTTA
AATCGAATGACACATGTCTGCATAGTA
AATCGAATGACACATGTCACTTACGAT
AATCGAATGACACATGTCTGTATGCGA
AATCGAATGACACATGTCGCTCCTTGA
AATCGAATGACACATGTCGGCACAACA
AATCGAATGACACATGTCCTCAAGACA
AATCGAATGACACATGTCACGCTGTTG
AATCGAATGACACATGTCATATTGTAA
AATCGAATGACACATGTCAAGTTTACG
AATCGAATGACACATGTCCAGCCTGGC
AATCGAATGACACATGTCCTATTAGCC
AATCGAATGACACATGTCCAAACGTGG
AATCGAATGACACATGTCAAAGTCATT
AATCGAATGACACATGTCGTCTTGGCA
AATCGAATGACACATGTCGATCAGCGA
AATCGAATGACACATGTCACATTCGGC
AATCGAATGACACATGTCAGTAATTAG
AATCGAATGACACATGTCTGAAGCCAA
AATCGAATGACACATGTCTCTACGACA
AATCGAATGACACATGTCCATAACGTT
AATCGAATGACACATGTCATGGGACTC
AATCGAATGACACATGTCGATAGAGGA
AATCGAATGACACATGTCCTACATGCG
AATCGAATGACACATGTCCAACGATCT
AATCGAATGACACATGTCGTTAGCCTA
AATCGAATGACACATGTCAGTTGCATC
AATCGAATGACACATGTCAAGGGAACT
AATCGAATGACACATGTCACTACATAT
AATCGAATGACACATGTCCTAAGCTTC
AATCGAATGACACATGTCACGAACCAG
AATCGAATGACACATGTCTACTTCGGA
AATCGAATGACACATGTCAACATCCAT
AATCGAATGACACATGTCAGCCTGGTT
AATCGAATGACACATGTCCAAGTTTCC
AATCGAATGACACATGTCCAGGCATTT
AATCGAATGACACATGTCACGTGGGAG
AATCGAATGACACATGTCTCTCACGGA
AATCGAATGACACATGTCGCAACATTA
AATCGAATGACACATGTCATGGTCCGT
AATCGAATGACACATGTCCTATCATGA
AATCGAATGACACATGTCCAATACAAG
AATCGAATGACACATGTCAAAGAGGCC
AATCGAATGACACATGTCGTAGAAGCA
AATCGAATGACACATGTCGCTATGGAA
AATCGAATGACACATGTCACTCCAGGG
AATCGAATGACACATGTCACAAGTGCA
AATCGAATGACACATGTCGATGGTCCA
AATCGAATGACACATGTCTCCTCAATA
AATCGAATGACACATGTCAATAAACAA
AATCGAATGACACATGTCCTGTACGGA
AATCGAATGACACATGTCCTAGATAGA
AATCGAATGACACATGTCAGCTATGTG
AATCGAATGACACATGTCAAATGGAGG
AATCGAATGACACATGTCAGCCGCAAG
AATCGAATGACACATGTCACAGTAAAC
AATCGAATGACACATGTCAACGTGTGA
AATCGAATGACACATGTCACTGAATTC
AATCGAATGACACATGTCAAGGGTCAG
AATCGAATGACACATGTCTGTCTATCA
AATCGAATGACACATGTCTCAGATTCA
AATCGAATGACACATGTCCACGATCCG
AATCGAATGACACATGTCAACAGAAAC
AATCGAATGACACATGTCCATGAATGA
AATCGAATGACACATGTCCGTACTACG
AATCGAATGACACATGTCTTCAGCTCA
AATCGAATGACACATGTCAAGGCCGCA
AATCGAATGACACATGTCGGTTGGACA
AATCGAATGACACATGTCCGTCTAGGT
AATCGAATGACACATGTCAATTCGGCG
AATCGAATGACACATGTCCAACCTCCA
AATCGAATGACACATGTCCAATAGGGT
AATCGAATGACACATGTCACAGGCTCC
AATCGAATGACACATGTCACAACTAGT
AATCGAATGACACATGTCAGTTGTTCT
AATCGAATGACACATGTCAATTACCGG
AATCGAATGACACATGTCACAAACTTT
AATCGAATGACACATGTCTCTCGGTTA
AATCGAATGACACATGTCACTAGACCG
AATCGAATGACACATGTCACTCATACG
AATCGAATGACACATGTCATCGAGTCT
AATCGAATGACACATGTCCATAGGTCA
AATCGAATGACACATGTCTTAGGCATA
AATCGAATGTTGGTATGAAAGCCTTCT
AATCGAATGTTGGTATGAATCATTCTG
AATCGAATGTTGGTATGACACAAGTAT
AATCGAATGTTGGTATGAACACCTTAG
AATCGAATGTTGGTATGAGAACGACAA
AATCGAATGTTGGTATGAAGTCTGTAC
AATCGAATGTTGGTATGAAAATTACAG
AATCGAATGTTGGTATGAGGCTACAGA
AATCGAATGTTGGTATGAAATGTATCG
AATCGAATGTTGGTATGACAAGTAGAA
AATCGAATGTTGGTATGAGATCTCTTA
AATCGAATGTTGGTATGAAACAACGCG
AATCGAATGTTGGTATGAGGTGAGTTA
AATCGAATGTTGGTATGACAGGGAGGG
AATCGAATGTTGGTATGATCCGTCTTA
AATCGAATGTTGGTATGATGCATAGTA
AATCGAATGTTGGTATGAACTTACGAT
AATCGAATGTTGGTATGATGTATGCGA
AATCGAATGTTGGTATGAGCTCCTTGA
AATCGAATGTTGGTATGAGGCACAACA
AATCGAATGTTGGTATGACTCAAGACA
AATCGAATGTTGGTATGAACGCTGTTG
AATCGAATGTTGGTATGAATATTGTAA
AATCGAATGTTGGTATGAAAGTTTACG
AATCGAATGTTGGTATGACAGCCTGGC
AATCGAATGTTGGTATGACTATTAGCC
AATCGAATGTTGGTATGACAAACGTGG
AATCGAATGTTGGTATGAAAAGTCATT
AATCGAATGTTGGTATGAGTCTTGGCA
AATCGAATGTTGGTATGAGATCAGCGA
AATCGAATGTTGGTATGAACATTCGGC
AATCGAATGTTGGTATGAAGTAATTAG
AATCGAATGTTGGTATGATGAAGCCAA
AATCGAATGTTGGTATGATCTACGACA
AATCGAATGTTGGTATGACATAACGTT
AATCGAATGTTGGTATGAATGGGACTC
AATCGAATGTTGGTATGAGATAGAGGA
AATCGAATGTTGGTATGACTACATGCG
AATCGAATGTTGGTATGACAACGATCT
AATCGAATGTTGGTATGAGTTAGCCTA
AATCGAATGTTGGTATGAAGTTGCATC
AATCGAATGTTGGTATGAAAGGGAACT
AATCGAATGTTGGTATGAACTACATAT
AATCGAATGTTGGTATGACTAAGCTTC
AATCGAATGTTGGTATGAACGAACCAG
AATCGAATGTTGGTATGATACTTCGGA
AATCGAATGTTGGTATGAAACATCCAT
AATCGAATGTTGGTATGAAGCCTGGTT
AATCGAATGTTGGTATGACAAGTTTCC
AATCGAATGTTGGTATGACAGGCATTT
AATCGAATGTTGGTATGAACGTGGGAG
AATCGAATGTTGGTATGATCTCACGGA
AATCGAATGTTGGTATGAGCAACATTA
AATCGAATGTTGGTATGAATGGTCCGT
AATCGAATGTTGGTATGACTATCATGA
AATCGAATGTTGGTATGACAATACAAG
AATCGAATGTTGGTATGAAAAGAGGCC
AATCGAATGTTGGTATGAGTAGAAGCA
AATCGAATGTTGGTATGAGCTATGGAA
AATCGAATGTTGGTATGAACTCCAGGG
AATCGAATGTTGGTATGAACAAGTGCA
AATCGAATGTTGGTATGAGATGGTCCA
AATCGAATGTTGGTATGATCCTCAATA
AATCGAATGTTGGTATGAAATAAACAA
AATCGAATGTTGGTATGACTGTACGGA
AATCGAATGTTGGTATGACTAGATAGA
AATCGAATGTTGGTATGAAGCTATGTG
AATCGAATGTTGGTATGAAAATGGAGG
AATCGAATGTTGGTATGAAGCCGCAAG
AATCGAATGTTGGTATGAACAGTAAAC
AATCGAATGTTGGTATGAAACGTGTGA
AATCGAATGTTGGTATGAACTGAATTC
AATCGAATGTTGGTATGAAAGGGTCAG
AATCGAATGTTGGTATGATGTCTATCA
AATCGAATGTTGGTATGATCAGATTCA
AATCGAATGTTGGTATGACACGATCCG
AATCGAATGTTGGTATGAAACAGAAAC
AATCGAATGTTGGTATGACATGAATGA
AATCGAATGTTGGTATGACGTACTACG
AATCGAATGTTGGTATGATTCAGCTCA
AATCGAATGTTGGTATGAAAGGCCGCA
AATCGAATGTTGGTATGAGGTTGGACA
AATCGAATGTTGGTATGACGTCTAGGT
AATCGAATGTTGGTATGAAATTCGGCG
AATCGAATGTTGGTATGACAACCTCCA
AATCGAATGTTGGTATGACAATAGGGT
AATCGAATGTTGGTATGAACAGGCTCC
AATCGAATGTTGGTATGAACAACTAGT
AATCGAATGTTGGTATGAAGTTGTTCT
AATCGAATGTTGGTATGAAATTACCGG
AATCGAATGTTGGTATGAACAAACTTT
AATCGAATGTTGGTATGATCTCGGTTA
AATCGAATGTTGGTATGAACTAGACCG
AATCGAATGTTGGTATGAACTCATACG
AATCGAATGTTGGTATGAATCGAGTCT
AATCGAATGTTGGTATGACATAGGTCA
AATCGAATGTTGGTATGATTAGGCATA
AATCGAATGGTGCAGTAAAAGCCTTCT
AATCGAATGGTGCAGTAAATCATTCTG
AATCGAATGGTGCAGTAACACAAGTAT
AATCGAATGGTGCAGTAAACACCTTAG
AATCGAATGGTGCAGTAAGAACGACAA
AATCGAATGGTGCAGTAAAGTCTGTAC
AATCGAATGGTGCAGTAAAAATTACAG
AATCGAATGGTGCAGTAAGGCTACAGA
AATCGAATGGTGCAGTAAAATGTATCG
AATCGAATGGTGCAGTAACAAGTAGAA
AATCGAATGGTGCAGTAAGATCTCTTA
AATCGAATGGTGCAGTAAAACAACGCG
AATCGAATGGTGCAGTAAGGTGAGTTA
AATCGAATGGTGCAGTAACAGGGAGGG
AATCGAATGGTGCAGTAATCCGTCTTA
AATCGAATGGTGCAGTAATGCATAGTA
AATCGAATGGTGCAGTAAACTTACGAT
AATCGAATGGTGCAGTAATGTATGCGA
AATCGAATGGTGCAGTAAGCTCCTTGA
AATCGAATGGTGCAGTAAGGCACAACA
AATCGAATGGTGCAGTAACTCAAGACA
AATCGAATGGTGCAGTAAACGCTGTTG
AATCGAATGGTGCAGTAAATATTGTAA
AATCGAATGGTGCAGTAAAAGTTTACG
AATCGAATGGTGCAGTAACAGCCTGGC
AATCGAATGGTGCAGTAACTATTAGCC
AATCGAATGGTGCAGTAACAAACGTGG
AATCGAATGGTGCAGTAAAAAGTCATT
AATCGAATGGTGCAGTAAGTCTTGGCA
AATCGAATGGTGCAGTAAGATCAGCGA
AATCGAATGGTGCAGTAAACATTCGGC
AATCGAATGGTGCAGTAAAGTAATTAG
AATCGAATGGTGCAGTAATGAAGCCAA
AATCGAATGGTGCAGTAATCTACGACA
AATCGAATGGTGCAGTAACATAACGTT
AATCGAATGGTGCAGTAAATGGGACTC
AATCGAATGGTGCAGTAAGATAGAGGA
AATCGAATGGTGCAGTAACTACATGCG
AATCGAATGGTGCAGTAACAACGATCT
AATCGAATGGTGCAGTAAGTTAGCCTA
AATCGAATGGTGCAGTAAAGTTGCATC
AATCGAATGGTGCAGTAAAAGGGAACT
AATCGAATGGTGCAGTAAACTACATAT
AATCGAATGGTGCAGTAACTAAGCTTC
AATCGAATGGTGCAGTAAACGAACCAG
AATCGAATGGTGCAGTAATACTTCGGA
AATCGAATGGTGCAGTAAAACATCCAT
AATCGAATGGTGCAGTAAAGCCTGGTT
AATCGAATGGTGCAGTAACAAGTTTCC
AATCGAATGGTGCAGTAACAGGCATTT
AATCGAATGGTGCAGTAAACGTGGGAG
AATCGAATGGTGCAGTAATCTCACGGA
AATCGAATGGTGCAGTAAGCAACATTA
AATCGAATGGTGCAGTAAATGGTCCGT
AATCGAATGGTGCAGTAACTATCATGA
AATCGAATGGTGCAGTAACAATACAAG
AATCGAATGGTGCAGTAAAAAGAGGCC
AATCGAATGGTGCAGTAAGTAGAAGCA
AATCGAATGGTGCAGTAAGCTATGGAA
AATCGAATGGTGCAGTAAACTCCAGGG
AATCGAATGGTGCAGTAAACAAGTGCA
AATCGAATGGTGCAGTAAGATGGTCCA
AATCGAATGGTGCAGTAATCCTCAATA
AATCGAATGGTGCAGTAAAATAAACAA
AATCGAATGGTGCAGTAACTGTACGGA
AATCGAATGGTGCAGTAACTAGATAGA
AATCGAATGGTGCAGTAAAGCTATGTG
AATCGAATGGTGCAGTAAAAATGGAGG
AATCGAATGGTGCAGTAAAGCCGCAAG
AATCGAATGGTGCAGTAAACAGTAAAC
AATCGAATGGTGCAGTAAAACGTGTGA
AATCGAATGGTGCAGTAAACTGAATTC
AATCGAATGGTGCAGTAAAAGGGTCAG
AATCGAATGGTGCAGTAATGTCTATCA
AATCGAATGGTGCAGTAATCAGATTCA
AATCGAATGGTGCAGTAACACGATCCG
AATCGAATGGTGCAGTAAAACAGAAAC
AATCGAATGGTGCAGTAACATGAATGA
AATCGAATGGTGCAGTAACGTACTACG
AATCGAATGGTGCAGTAATTCAGCTCA
AATCGAATGGTGCAGTAAAAGGCCGCA
AATCGAATGGTGCAGTAAGGTTGGACA
AATCGAATGGTGCAGTAACGTCTAGGT
AATCGAATGGTGCAGTAAAATTCGGCG
AATCGAATGGTGCAGTAACAACCTCCA
AATCGAATGGTGCAGTAACAATAGGGT
AATCGAATGGTGCAGTAAACAGGCTCC
AATCGAATGGTGCAGTAAACAACTAGT
AATCGAATGGTGCAGTAAAGTTGTTCT
AATCGAATGGTGCAGTAAAATTACCGG
AATCGAATGGTGCAGTAAACAAACTTT
AATCGAATGGTGCAGTAATCTCGGTTA
AATCGAATGGTGCAGTAAACTAGACCG
AATCGAATGGTGCAGTAAACTCATACG
AATCGAATGGTGCAGTAAATCGAGTCT
AATCGAATGGTGCAGTAACATAGGTCA
AATCGAATGGTGCAGTAATTAGGCATA
AATCGAATGAGGATTCAAAAGCCTTCT
AATCGAATGAGGATTCAAATCATTCTG
AATCGAATGAGGATTCAACACAAGTAT
AATCGAATGAGGATTCAAACACCTTAG
AATCGAATGAGGATTCAAGAACGACAA
AATCGAATGAGGATTCAAAGTCTGTAC
AATCGAATGAGGATTCAAAAATTACAG
AATCGAATGAGGATTCAAGGCTACAGA
AATCGAATGAGGATTCAAAATGTATCG
AATCGAATGAGGATTCAACAAGTAGAA
AATCGAATGAGGATTCAAGATCTCTTA
AATCGAATGAGGATTCAAAACAACGCG
AATCGAATGAGGATTCAAGGTGAGTTA
AATCGAATGAGGATTCAACAGGGAGGG
AATCGAATGAGGATTCAATCCGTCTTA
AATCGAATGAGGATTCAATGCATAGTA
AATCGAATGAGGATTCAAACTTACGAT
AATCGAATGAGGATTCAATGTATGCGA
AATCGAATGAGGATTCAAGCTCCTTGA
AATCGAATGAGGATTCAAGGCACAACA
AATCGAATGAGGATTCAACTCAAGACA
AATCGAATGAGGATTCAAACGCTGTTG
AATCGAATGAGGATTCAAATATTGTAA
AATCGAATGAGGATTCAAAAGTTTACG
AATCGAATGAGGATTCAACAGCCTGGC
AATCGAATGAGGATTCAACTATTAGCC
AATCGAATGAGGATTCAACAAACGTGG
AATCGAATGAGGATTCAAAAAGTCATT
AATCGAATGAGGATTCAAGTCTTGGCA
AATCGAATGAGGATTCAAGATCAGCGA
AATCGAATGAGGATTCAAACATTCGGC
AATCGAATGAGGATTCAAAGTAATTAG
AATCGAATGAGGATTCAATGAAGCCAA
AATCGAATGAGGATTCAATCTACGACA
AATCGAATGAGGATTCAACATAACGTT
AATCGAATGAGGATTCAAATGGGACTC
AATCGAATGAGGATTCAAGATAGAGGA
AATCGAATGAGGATTCAACTACATGCG
AATCGAATGAGGATTCAACAACGATCT
AATCGAATGAGGATTCAAGTTAGCCTA
AATCGAATGAGGATTCAAAGTTGCATC
AATCGAATGAGGATTCAAAAGGGAACT
AATCGAATGAGGATTCAAACTACATAT
AATCGAATGAGGATTCAACTAAGCTTC
AATCGAATGAGGATTCAAACGAACCAG
AATCGAATGAGGATTCAATACTTCGGA
AATCGAATGAGGATTCAAAACATCCAT
AATCGAATGAGGATTCAAAGCCTGGTT
AATCGAATGAGGATTCAACAAGTTTCC
AATCGAATGAGGATTCAACAGGCATTT
AATCGAATGAGGATTCAAACGTGGGAG
AATCGAATGAGGATTCAATCTCACGGA
AATCGAATGAGGATTCAAGCAACATTA
AATCGAATGAGGATTCAAATGGTCCGT
AATCGAATGAGGATTCAACTATCATGA
AATCGAATGAGGATTCAACAATACAAG
AATCGAATGAGGATTCAAAAAGAGGCC
AATCGAATGAGGATTCAAGTAGAAGCA
AATCGAATGAGGATTCAAGCTATGGAA
AATCGAATGAGGATTCAAACTCCAGGG
AATCGAATGAGGATTCAAACAAGTGCA
AATCGAATGAGGATTCAAGATGGTCCA
AATCGAATGAGGATTCAATCCTCAATA
AATCGAATGAGGATTCAAAATAAACAA
AATCGAATGAGGATTCAACTGTACGGA
AATCGAATGAGGATTCAACTAGATAGA
AATCGAATGAGGATTCAAAGCTATGTG
AATCGAATGAGGATTCAAAAATGGAGG
AATCGAATGAGGATTCAAAGCCGCAAG
AATCGAATGAGGATTCAAACAGTAAAC
AATCGAATGAGGATTCAAAACGTGTGA
AATCGAATGAGGATTCAAACTGAATTC
AATCGAATGAGGATTCAAAAGGGTCAG
AATCGAATGAGGATTCAATGTCTATCA
AATCGAATGAGGATTCAATCAGATTCA
AATCGAATGAGGATTCAACACGATCCG
AATCGAATGAGGATTCAAAACAGAAAC
AATCGAATGAGGATTCAACATGAATGA
AATCGAATGAGGATTCAACGTACTACG
AATCGAATGAGGATTCAATTCAGCTCA
AATCGAATGAGGATTCAAAAGGCCGCA
AATCGAATGAGGATTCAAGGTTGGACA
AATCGAATGAGGATTCAACGTCTAGGT
AATCGAATGAGGATTCAAAATTCGGCG
AATCGAATGAGGATTCAACAACCTCCA
AATCGAATGAGGATTCAACAATAGGGT
AATCGAATGAGGATTCAAACAGGCTCC
AATCGAATGAGGATTCAAACAACTAGT
AATCGAATGAGGATTCAAAGTTGTTCT
AATCGAATGAGGATTCAAAATTACCGG
AATCGAATGAGGATTCAAACAAACTTT
AATCGAATGAGGATTCAATCTCGGTTA
AATCGAATGAGGATTCAAACTAGACCG
AATCGAATGAGGATTCAAACTCATACG
AATCGAATGAGGATTCAAATCGAGTCT
AATCGAATGAGGATTCAACATAGGTCA
AATCGAATGAGGATTCAATTAGGCATA
AATCGAATGAGAATGGAGAAGCCTTCT
AATCGAATGAGAATGGAGATCATTCTG
AATCGAATGAGAATGGAGCACAAGTAT
AATCGAATGAGAATGGAGACACCTTAG
AATCGAATGAGAATGGAGGAACGACAA
AATCGAATGAGAATGGAGAGTCTGTAC
AATCGAATGAGAATGGAGAAATTACAG
AATCGAATGAGAATGGAGGGCTACAGA
AATCGAATGAGAATGGAGAATGTATCG
AATCGAATGAGAATGGAGCAAGTAGAA
AATCGAATGAGAATGGAGGATCTCTTA
AATCGAATGAGAATGGAGAACAACGCG
AATCGAATGAGAATGGAGGGTGAGTTA
AATCGAATGAGAATGGAGCAGGGAGGG
AATCGAATGAGAATGGAGTCCGTCTTA
AATCGAATGAGAATGGAGTGCATAGTA
AATCGAATGAGAATGGAGACTTACGAT
AATCGAATGAGAATGGAGTGTATGCGA
AATCGAATGAGAATGGAGGCTCCTTGA
AATCGAATGAGAATGGAGGGCACAACA
AATCGAATGAGAATGGAGCTCAAGACA
AATCGAATGAGAATGGAGACGCTGTTG
AATCGAATGAGAATGGAGATATTGTAA
AATCGAATGAGAATGGAGAAGTTTACG
AATCGAATGAGAATGGAGCAGCCTGGC
AATCGAATGAGAATGGAGCTATTAGCC
AATCGAATGAGAATGGAGCAAACGTGG
AATCGAATGAGAATGGAGAAAGTCATT
AATCGAATGAGAATGGAGGTCTTGGCA
AATCGAATGAGAATGGAGGATCAGCGA
AATCGAATGAGAATGGAGACATTCGGC
AATCGAATGAGAATGGAGAGTAATTAG
AATCGAATGAGAATGGAGTGAAGCCAA
AATCGAATGAGAATGGAGTCTACGACA
AATCGAATGAGAATGGAGCATAACGTT
AATCGAATGAGAATGGAGATGGGACTC
AATCGAATGAGAATGGAGGATAGAGGA
AATCGAATGAGAATGGAGCTACATGCG
AATCGAATGAGAATGGAGCAACGATCT
AATCGAATGAGAATGGAGGTTAGCCTA
AATCGAATGAGAATGGAGAGTTGCATC
AATCGAATGAGAATGGAGAAGGGAACT
AATCGAATGAGAATGGAGACTACATAT
AATCGAATGAGAATGGAGCTAAGCTTC
AATCGAATGAGAATGGAGACGAACCAG
AATCGAATGAGAATGGAGTACTTCGGA
AATCGAATGAGAATGGAGAACATCCAT
AATCGAATGAGAATGGAGAGCCTGGTT
AATCGAATGAGAATGGAGCAAGTTTCC
AATCGAATGAGAATGGAGCAGGCATTT
AATCGAATGAGAATGGAGACGTGGGAG
AATCGAATGAGAATGGAGTCTCACGGA
AATCGAATGAGAATGGAGGCAACATTA
AATCGAATGAGAATGGAGATGGTCCGT
AATCGAATGAGAATGGAGCTATCATGA
AATCGAATGAGAATGGAGCAATACAAG
AATCGAATGAGAATGGAGAAAGAGGCC
AATCGAATGAGAATGGAGGTAGAAGCA
AATCGAATGAGAATGGAGGCTATGGAA
AATCGAATGAGAATGGAGACTCCAGGG
AATCGAATGAGAATGGAGACAAGTGCA
AATCGAATGAGAATGGAGGATGGTCCA
AATCGAATGAGAATGGAGTCCTCAATA
AATCGAATGAGAATGGAGAATAAACAA
AATCGAATGAGAATGGAGCTGTACGGA
AATCGAATGAGAATGGAGCTAGATAGA
AATCGAATGAGAATGGAGAGCTATGTG
AATCGAATGAGAATGGAGAAATGGAGG
AATCGAATGAGAATGGAGAGCCGCAAG
AATCGAATGAGAATGGAGACAGTAAAC
AATCGAATGAGAATGGAGAACGTGTGA
AATCGAATGAGAATGGAGACTGAATTC
AATCGAATGAGAATGGAGAAGGGTCAG
AATCGAATGAGAATGGAGTGTCTATCA
AATCGAATGAGAATGGAGTCAGATTCA
AATCGAATGAGAATGGAGCACGATCCG
AATCGAATGAGAATGGAGAACAGAAAC
AATCGAATGAGAATGGAGCATGAATGA
AATCGAATGAGAATGGAGCGTACTACG
AATCGAATGAGAATGGAGTTCAGCTCA
AATCGAATGAGAATGGAGAAGGCCGCA
AATCGAATGAGAATGGAGGGTTGGACA
AATCGAATGAGAATGGAGCGTCTAGGT
AATCGAATGAGAATGGAGAATTCGGCG
AATCGAATGAGAATGGAGCAACCTCCA
AATCGAATGAGAATGGAGCAATAGGGT
AATCGAATGAGAATGGAGACAGGCTCC
AATCGAATGAGAATGGAGACAACTAGT
AATCGAATGAGAATGGAGAGTTGTTCT
AATCGAATGAGAATGGAGAATTACCGG
AATCGAATGAGAATGGAGACAAACTTT
AATCGAATGAGAATGGAGTCTCGGTTA
AATCGAATGAGAATGGAGACTAGACCG
AATCGAATGAGAATGGAGACTCATACG
AATCGAATGAGAATGGAGATCGAGTCT
AATCGAATGAGAATGGAGCATAGGTCA
AATCGAATGAGAATGGAGTTAGGCATA
AATCGAATGCTCTCTCAAAAGCCTTCT
AATCGAATGCTCTCTCAAATCATTCTG
AATCGAATGCTCTCTCAACACAAGTAT
AATCGAATGCTCTCTCAAACACCTTAG
AATCGAATGCTCTCTCAAGAACGACAA
AATCGAATGCTCTCTCAAAGTCTGTAC
AATCGAATGCTCTCTCAAAAATTACAG
AATCGAATGCTCTCTCAAGGCTACAGA
AATCGAATGCTCTCTCAAAATGTATCG
AATCGAATGCTCTCTCAACAAGTAGAA
AATCGAATGCTCTCTCAAGATCTCTTA
AATCGAATGCTCTCTCAAAACAACGCG
AATCGAATGCTCTCTCAAGGTGAGTTA
AATCGAATGCTCTCTCAACAGGGAGGG
AATCGAATGCTCTCTCAATCCGTCTTA
AATCGAATGCTCTCTCAATGCATAGTA
AATCGAATGCTCTCTCAAACTTACGAT
AATCGAATGCTCTCTCAATGTATGCGA
AATCGAATGCTCTCTCAAGCTCCTTGA
AATCGAATGCTCTCTCAAGGCACAACA
AATCGAATGCTCTCTCAACTCAAGACA
AATCGAATGCTCTCTCAAACGCTGTTG
AATCGAATGCTCTCTCAAATATTGTAA
AATCGAATGCTCTCTCAAAAGTTTACG
AATCGAATGCTCTCTCAACAGCCTGGC
AATCGAATGCTCTCTCAACTATTAGCC
AATCGAATGCTCTCTCAACAAACGTGG
AATCGAATGCTCTCTCAAAAAGTCATT
AATCGAATGCTCTCTCAAGTCTTGGCA
AATCGAATGCTCTCTCAAGATCAGCGA
AATCGAATGCTCTCTCAAACATTCGGC
AATCGAATGCTCTCTCAAAGTAATTAG
AATCGAATGCTCTCTCAATGAAGCCAA
AATCGAATGCTCTCTCAATCTACGACA
AATCGAATGCTCTCTCAACATAACGTT
AATCGAATGCTCTCTCAAATGGGACTC
AATCGAATGCTCTCTCAAGATAGAGGA
AATCGAATGCTCTCTCAACTACATGCG
AATCGAATGCTCTCTCAACAACGATCT
AATCGAATGCTCTCTCAAGTTAGCCTA
AATCGAATGCTCTCTCAAAGTTGCATC
AATCGAATGCTCTCTCAAAAGGGAACT
AATCGAATGCTCTCTCAAACTACATAT
AATCGAATGCTCTCTCAACTAAGCTTC
AATCGAATGCTCTCTCAAACGAACCAG
AATCGAATGCTCTCTCAATACTTCGGA
AATCGAATGCTCTCTCAAAACATCCAT
AATCGAATGCTCTCTCAAAGCCTGGTT
AATCGAATGCTCTCTCAACAAGTTTCC
AATCGAATGCTCTCTCAACAGGCATTT
AATCGAATGCTCTCTCAAACGTGGGAG
AATCGAATGCTCTCTCAATCTCACGGA
AATCGAATGCTCTCTCAAGCAACATTA
AATCGAATGCTCTCTCAAATGGTCCGT
AATCGAATGCTCTCTCAACTATCATGA
AATCGAATGCTCTCTCAACAATACAAG
AATCGAATGCTCTCTCAAAAAGAGGCC
AATCGAATGCTCTCTCAAGTAGAAGCA
AATCGAATGCTCTCTCAAGCTATGGAA
AATCGAATGCTCTCTCAAACTCCAGGG
AATCGAATGCTCTCTCAAACAAGTGCA
AATCGAATGCTCTCTCAAGATGGTCCA
AATCGAATGCTCTCTCAATCCTCAATA
AATCGAATGCTCTCTCAAAATAAACAA
AATCGAATGCTCTCTCAACTGTACGGA
AATCGAATGCTCTCTCAACTAGATAGA
AATCGAATGCTCTCTCAAAGCTATGTG
AATCGAATGCTCTCTCAAAAATGGAGG
AATCGAATGCTCTCTCAAAGCCGCAAG
AATCGAATGCTCTCTCAAACAGTAAAC
AATCGAATGCTCTCTCAAAACGTGTGA
AATCGAATGCTCTCTCAAACTGAATTC
AATCGAATGCTCTCTCAAAAGGGTCAG
AATCGAATGCTCTCTCAATGTCTATCA
AATCGAATGCTCTCTCAATCAGATTCA
AATCGAATGCTCTCTCAACACGATCCG
AATCGAATGCTCTCTCAAAACAGAAAC
AATCGAATGCTCTCTCAACATGAATGA
AATCGAATGCTCTCTCAACGTACTACG
AATCGAATGCTCTCTCAATTCAGCTCA
AATCGAATGCTCTCTCAAAAGGCCGCA
AATCGAATGCTCTCTCAAGGTTGGACA
AATCGAATGCTCTCTCAACGTCTAGGT
AATCGAATGCTCTCTCAAAATTCGGCG
AATCGAATGCTCTCTCAACAACCTCCA
AATCGAATGCTCTCTCAACAATAGGGT
AATCGAATGCTCTCTCAAACAGGCTCC
AATCGAATGCTCTCTCAAACAACTAGT
AATCGAATGCTCTCTCAAAGTTGTTCT
AATCGAATGCTCTCTCAAAATTACCGG
AATCGAATGCTCTCTCAAACAAACTTT
AATCGAATGCTCTCTCAATCTCGGTTA
AATCGAATGCTCTCTCAAACTAGACCG
AATCGAATGCTCTCTCAAACTCATACG
AATCGAATGCTCTCTCAAATCGAGTCT
AATCGAATGCTCTCTCAACATAGGTCA
AATCGAATGCTCTCTCAATTAGGCATA
AATCGAATGGCTAACTCAAAGCCTTCT
AATCGAATGGCTAACTCAATCATTCTG
AATCGAATGGCTAACTCACACAAGTAT
AATCGAATGGCTAACTCAACACCTTAG
AATCGAATGGCTAACTCAGAACGACAA
AATCGAATGGCTAACTCAAGTCTGTAC
AATCGAATGGCTAACTCAAAATTACAG
AATCGAATGGCTAACTCAGGCTACAGA
AATCGAATGGCTAACTCAAATGTATCG
AATCGAATGGCTAACTCACAAGTAGAA
AATCGAATGGCTAACTCAGATCTCTTA
AATCGAATGGCTAACTCAAACAACGCG
AATCGAATGGCTAACTCAGGTGAGTTA
AATCGAATGGCTAACTCACAGGGAGGG
AATCGAATGGCTAACTCATCCGTCTTA
AATCGAATGGCTAACTCATGCATAGTA
AATCGAATGGCTAACTCAACTTACGAT
AATCGAATGGCTAACTCATGTATGCGA
AATCGAATGGCTAACTCAGCTCCTTGA
AATCGAATGGCTAACTCAGGCACAACA
AATCGAATGGCTAACTCACTCAAGACA
AATCGAATGGCTAACTCAACGCTGTTG
AATCGAATGGCTAACTCAATATTGTAA
AATCGAATGGCTAACTCAAAGTTTACG
AATCGAATGGCTAACTCACAGCCTGGC
AATCGAATGGCTAACTCACTATTAGCC
AATCGAATGGCTAACTCACAAACGTGG
AATCGAATGGCTAACTCAAAAGTCATT
AATCGAATGGCTAACTCAGTCTTGGCA
AATCGAATGGCTAACTCAGATCAGCGA
AATCGAATGGCTAACTCAACATTCGGC
AATCGAATGGCTAACTCAAGTAATTAG
AATCGAATGGCTAACTCATGAAGCCAA
AATCGAATGGCTAACTCATCTACGACA
AATCGAATGGCTAACTCACATAACGTT
AATCGAATGGCTAACTCAATGGGACTC
AATCGAATGGCTAACTCAGATAGAGGA
AATCGAATGGCTAACTCACTACATGCG
AATCGAATGGCTAACTCACAACGATCT
AATCGAATGGCTAACTCAGTTAGCCTA
AATCGAATGGCTAACTCAAGTTGCATC
AATCGAATGGCTAACTCAAAGGGAACT
AATCGAATGGCTAACTCAACTACATAT
AATCGAATGGCTAACTCACTAAGCTTC
AATCGAATGGCTAACTCAACGAACCAG
AATCGAATGGCTAACTCATACTTCGGA
AATCGAATGGCTAACTCAAACATCCAT
AATCGAATGGCTAACTCAAGCCTGGTT
AATCGAATGGCTAACTCACAAGTTTCC
AATCGAATGGCTAACTCACAGGCATTT
AATCGAATGGCTAACTCAACGTGGGAG
AATCGAATGGCTAACTCATCTCACGGA
AATCGAATGGCTAACTCAGCAACATTA
AATCGAATGGCTAACTCAATGGTCCGT
AATCGAATGGCTAACTCACTATCATGA
AATCGAATGGCTAACTCACAATACAAG
AATCGAATGGCTAACTCAAAAGAGGCC
AATCGAATGGCTAACTCAGTAGAAGCA
AATCGAATGGCTAACTCAGCTATGGAA
AATCGAATGGCTAACTCAACTCCAGGG
AATCGAATGGCTAACTCAACAAGTGCA
AATCGAATGGCTAACTCAGATGGTCCA
AATCGAATGGCTAACTCATCCTCAATA
AATCGAATGGCTAACTCAAATAAACAA
AATCGAATGGCTAACTCACTGTACGGA
AATCGAATGGCTAACTCACTAGATAGA
AATCGAATGGCTAACTCAAGCTATGTG
AATCGAATGGCTAACTCAAAATGGAGG
AATCGAATGGCTAACTCAAGCCGCAAG
AATCGAATGGCTAACTCAACAGTAAAC
AATCGAATGGCTAACTCAAACGTGTGA
AATCGAATGGCTAACTCAACTGAATTC
AATCGAATGGCTAACTCAAAGGGTCAG
AATCGAATGGCTAACTCATGTCTATCA
AATCGAATGGCTAACTCATCAGATTCA
AATCGAATGGCTAACTCACACGATCCG
AATCGAATGGCTAACTCAAACAGAAAC
AATCGAATGGCTAACTCACATGAATGA
AATCGAATGGCTAACTCACGTACTACG
AATCGAATGGCTAACTCATTCAGCTCA
AATCGAATGGCTAACTCAAAGGCCGCA
AATCGAATGGCTAACTCAGGTTGGACA
AATCGAATGGCTAACTCACGTCTAGGT
AATCGAATGGCTAACTCAAATTCGGCG
AATCGAATGGCTAACTCACAACCTCCA
AATCGAATGGCTAACTCACAATAGGGT
AATCGAATGGCTAACTCAACAGGCTCC
AATCGAATGGCTAACTCAACAACTAGT
AATCGAATGGCTAACTCAAGTTGTTCT
AATCGAATGGCTAACTCAAATTACCGG
AATCGAATGGCTAACTCAACAAACTTT
AATCGAATGGCTAACTCATCTCGGTTA
AATCGAATGGCTAACTCAACTAGACCG
AATCGAATGGCTAACTCAACTCATACG
AATCGAATGGCTAACTCAATCGAGTCT
AATCGAATGGCTAACTCACATAGGTCA
AATCGAATGGCTAACTCATTAGGCATA
AATCGAATGATCAACCGAAAGCCTTCT
AATCGAATGATCAACCGAATCATTCTG
AATCGAATGATCAACCGACACAAGTAT
AATCGAATGATCAACCGAACACCTTAG
AATCGAATGATCAACCGAGAACGACAA
AATCGAATGATCAACCGAAGTCTGTAC
AATCGAATGATCAACCGAAAATTACAG
AATCGAATGATCAACCGAGGCTACAGA
AATCGAATGATCAACCGAAATGTATCG
AATCGAATGATCAACCGACAAGTAGAA
AATCGAATGATCAACCGAGATCTCTTA
AATCGAATGATCAACCGAAACAACGCG
AATCGAATGATCAACCGAGGTGAGTTA
AATCGAATGATCAACCGACAGGGAGGG
AATCGAATGATCAACCGATCCGTCTTA
AATCGAATGATCAACCGATGCATAGTA
AATCGAATGATCAACCGAACTTACGAT
AATCGAATGATCAACCGATGTATGCGA
AATCGAATGATCAACCGAGCTCCTTGA
AATCGAATGATCAACCGAGGCACAACA
AATCGAATGATCAACCGACTCAAGACA
AATCGAATGATCAACCGAACGCTGTTG
AATCGAATGATCAACCGAATATTGTAA
AATCGAATGATCAACCGAAAGTTTACG
AATCGAATGATCAACCGACAGCCTGGC
AATCGAATGATCAACCGACTATTAGCC
AATCGAATGATCAACCGACAAACGTGG
AATCGAATGATCAACCGAAAAGTCATT
AATCGAATGATCAACCGAGTCTTGGCA
AATCGAATGATCAACCGAGATCAGCGA
AATCGAATGATCAACCGAACATTCGGC
AATCGAATGATCAACCGAAGTAATTAG
AATCGAATGATCAACCGATGAAGCCAA
AATCGAATGATCAACCGATCTACGACA
AATCGAATGATCAACCGACATAACGTT
AATCGAATGATCAACCGAATGGGACTC
AATCGAATGATCAACCGAGATAGAGGA
AATCGAATGATCAACCGACTACATGCG
AATCGAATGATCAACCGACAACGATCT
AATCGAATGATCAACCGAGTTAGCCTA
AATCGAATGATCAACCGAAGTTGCATC
AATCGAATGATCAACCGAAAGGGAACT
AATCGAATGATCAACCGAACTACATAT
AATCGAATGATCAACCGACTAAGCTTC
AATCGAATGATCAACCGAACGAACCAG
AATCGAATGATCAACCGATACTTCGGA
AATCGAATGATCAACCGAAACATCCAT
AATCGAATGATCAACCGAAGCCTGGTT
AATCGAATGATCAACCGACAAGTTTCC
AATCGAATGATCAACCGACAGGCATTT
AATCGAATGATCAACCGAACGTGGGAG
AATCGAATGATCAACCGATCTCACGGA
AATCGAATGATCAACCGAGCAACATTA
AATCGAATGATCAACCGAATGGTCCGT
AATCGAATGATCAACCGACTATCATGA
AATCGAATGATCAACCGACAATACAAG
AATCGAATGATCAACCGAAAAGAGGCC
AATCGAATGATCAACCGAGTAGAAGCA
AATCGAATGATCAACCGAGCTATGGAA
AATCGAATGATCAACCGAACTCCAGGG
AATCGAATGATCAACCGAACAAGTGCA
AATCGAATGATCAACCGAGATGGTCCA
AATCGAATGATCAACCGATCCTCAATA
AATCGAATGATCAACCGAAATAAACAA
AATCGAATGATCAACCGACTGTACGGA
AATCGAATGATCAACCGACTAGATAGA
AATCGAATGATCAACCGAAGCTATGTG
AATCGAATGATCAACCGAAAATGGAGG
AATCGAATGATCAACCGAAGCCGCAAG
AATCGAATGATCAACCGAACAGTAAAC
AATCGAATGATCAACCGAAACGTGTGA
AATCGAATGATCAACCGAACTGAATTC
AATCGAATGATCAACCGAAAGGGTCAG
AATCGAATGATCAACCGATGTCTATCA
AATCGAATGATCAACCGATCAGATTCA
AATCGAATGATCAACCGACACGATCCG
AATCGAATGATCAACCGAAACAGAAAC
AATCGAATGATCAACCGACATGAATGA
AATCGAATGATCAACCGACGTACTACG
AATCGAATGATCAACCGATTCAGCTCA
AATCGAATGATCAACCGAAAGGCCGCA
AATCGAATGATCAACCGAGGTTGGACA
AATCGAATGATCAACCGACGTCTAGGT
AATCGAATGATCAACCGAAATTCGGCG
AATCGAATGATCAACCGACAACCTCCA
AATCGAATGATCAACCGACAATAGGGT
AATCGAATGATCAACCGAACAGGCTCC
AATCGAATGATCAACCGAACAACTAGT
AATCGAATGATCAACCGAAGTTGTTCT
AATCGAATGATCAACCGAAATTACCGG
AATCGAATGATCAACCGAACAAACTTT
AATCGAATGATCAACCGATCTCGGTTA
AATCGAATGATCAACCGAACTAGACCG
AATCGAATGATCAACCGAACTCATACG
AATCGAATGATCAACCGAATCGAGTCT
AATCGAATGATCAACCGACATAGGTCA
AATCGAATGATCAACCGATTAGGCATA
AATCGAATGATGAGTTACAAGCCTTCT
AATCGAATGATGAGTTACATCATTCTG
AATCGAATGATGAGTTACCACAAGTAT
AATCGAATGATGAGTTACACACCTTAG
AATCGAATGATGAGTTACGAACGACAA
AATCGAATGATGAGTTACAGTCTGTAC
AATCGAATGATGAGTTACAAATTACAG
AATCGAATGATGAGTTACGGCTACAGA
AATCGAATGATGAGTTACAATGTATCG
AATCGAATGATGAGTTACCAAGTAGAA
AATCGAATGATGAGTTACGATCTCTTA
AATCGAATGATGAGTTACAACAACGCG
AATCGAATGATGAGTTACGGTGAGTTA
AATCGAATGATGAGTTACCAGGGAGGG
AATCGAATGATGAGTTACTCCGTCTTA
AATCGAATGATGAGTTACTGCATAGTA
AATCGAATGATGAGTTACACTTACGAT
AATCGAATGATGAGTTACTGTATGCGA
AATCGAATGATGAGTTACGCTCCTTGA
AATCGAATGATGAGTTACGGCACAACA
AATCGAATGATGAGTTACCTCAAGACA
AATCGAATGATGAGTTACACGCTGTTG
AATCGAATGATGAGTTACATATTGTAA
AATCGAATGATGAGTTACAAGTTTACG
AATCGAATGATGAGTTACCAGCCTGGC
AATCGAATGATGAGTTACCTATTAGCC
AATCGAATGATGAGTTACCAAACGTGG
AATCGAATGATGAGTTACAAAGTCATT
AATCGAATGATGAGTTACGTCTTGGCA
AATCGAATGATGAGTTACGATCAGCGA
AATCGAATGATGAGTTACACATTCGGC
AATCGAATGATGAGTTACAGTAATTAG
AATCGAATGATGAGTTACTGAAGCCAA
AATCGAATGATGAGTTACTCTACGACA
AATCGAATGATGAGTTACCATAACGTT
AATCGAATGATGAGTTACATGGGACTC
AATCGAATGATGAGTTACGATAGAGGA
AATCGAATGATGAGTTACCTACATGCG
AATCGAATGATGAGTTACCAACGATCT
AATCGAATGATGAGTTACGTTAGCCTA
AATCGAATGATGAGTTACAGTTGCATC
AATCGAATGATGAGTTACAAGGGAACT
AATCGAATGATGAGTTACACTACATAT
AATCGAATGATGAGTTACCTAAGCTTC
AATCGAATGATGAGTTACACGAACCAG
AATCGAATGATGAGTTACTACTTCGGA
AATCGAATGATGAGTTACAACATCCAT
AATCGAATGATGAGTTACAGCCTGGTT
AATCGAATGATGAGTTACCAAGTTTCC
AATCGAATGATGAGTTACCAGGCATTT
AATCGAATGATGAGTTACACGTGGGAG
AATCGAATGATGAGTTACTCTCACGGA
AATCGAATGATGAGTTACGCAACATTA
AATCGAATGATGAGTTACATGGTCCGT
AATCGAATGATGAGTTACCTATCATGA
AATCGAATGATGAGTTACCAATACAAG
AATCGAATGATGAGTTACAAAGAGGCC
AATCGAATGATGAGTTACGTAGAAGCA
AATCGAATGATGAGTTACGCTATGGAA
AATCGAATGATGAGTTACACTCCAGGG
AATCGAATGATGAGTTACACAAGTGCA
AATCGAATGATGAGTTACGATGGTCCA
AATCGAATGATGAGTTACTCCTCAATA
AATCGAATGATGAGTTACAATAAACAA
AATCGAATGATGAGTTACCTGTACGGA
AATCGAATGATGAGTTACCTAGATAGA
AATCGAATGATGAGTTACAGCTATGTG
AATCGAATGATGAGTTACAAATGGAGG
AATCGAATGATGAGTTACAGCCGCAAG
AATCGAATGATGAGTTACACAGTAAAC
AATCGAATGATGAGTTACAACGTGTGA
AATCGAATGATGAGTTACACTGAATTC
AATCGAATGATGAGTTACAAGGGTCAG
AATCGAATGATGAGTTACTGTCTATCA
AATCGAATGATGAGTTACTCAGATTCA
AATCGAATGATGAGTTACCACGATCCG
AATCGAATGATGAGTTACAACAGAAAC
AATCGAATGATGAGTTACCATGAATGA
AATCGAATGATGAGTTACCGTACTACG
AATCGAATGATGAGTTACTTCAGCTCA
AATCGAATGATGAGTTACAAGGCCGCA
AATCGAATGATGAGTTACGGTTGGACA
AATCGAATGATGAGTTACCGTCTAGGT
AATCGAATGATGAGTTACAATTCGGCG
AATCGAATGATGAGTTACCAACCTCCA
AATCGAATGATGAGTTACCAATAGGGT
AATCGAATGATGAGTTACACAGGCTCC
AATCGAATGATGAGTTACACAACTAGT
AATCGAATGATGAGTTACAGTTGTTCT
AATCGAATGATGAGTTACAATTACCGG
AATCGAATGATGAGTTACACAAACTTT
AATCGAATGATGAGTTACTCTCGGTTA
AATCGAATGATGAGTTACACTAGACCG
AATCGAATGATGAGTTACACTCATACG
AATCGAATGATGAGTTACATCGAGTCT
AATCGAATGATGAGTTACCATAGGTCA
AATCGAATGATGAGTTACTTAGGCATA
AATCGAATGACTTGATGAAAGCCTTCT
AATCGAATGACTTGATGAATCATTCTG
AATCGAATGACTTGATGACACAAGTAT
AATCGAATGACTTGATGAACACCTTAG
AATCGAATGACTTGATGAGAACGACAA
AATCGAATGACTTGATGAAGTCTGTAC
AATCGAATGACTTGATGAAAATTACAG
AATCGAATGACTTGATGAGGCTACAGA
AATCGAATGACTTGATGAAATGTATCG
AATCGAATGACTTGATGACAAGTAGAA
AATCGAATGACTTGATGAGATCTCTTA
AATCGAATGACTTGATGAAACAACGCG
AATCGAATGACTTGATGAGGTGAGTTA
AATCGAATGACTTGATGACAGGGAGGG
AATCGAATGACTTGATGATCCGTCTTA
AATCGAATGACTTGATGATGCATAGTA
AATCGAATGACTTGATGAACTTACGAT
AATCGAATGACTTGATGATGTATGCGA
AATCGAATGACTTGATGAGCTCCTTGA
AATCGAATGACTTGATGAGGCACAACA
AATCGAATGACTTGATGACTCAAGACA
AATCGAATGACTTGATGAACGCTGTTG
AATCGAATGACTTGATGAATATTGTAA
AATCGAATGACTTGATGAAAGTTTACG
AATCGAATGACTTGATGACAGCCTGGC
AATCGAATGACTTGATGACTATTAGCC
AATCGAATGACTTGATGACAAACGTGG
AATCGAATGACTTGATGAAAAGTCATT
AATCGAATGACTTGATGAGTCTTGGCA
AATCGAATGACTTGATGAGATCAGCGA
AATCGAATGACTTGATGAACATTCGGC
AATCGAATGACTTGATGAAGTAATTAG
AATCGAATGACTTGATGATGAAGCCAA
AATCGAATGACTTGATGATCTACGACA
AATCGAATGACTTGATGACATAACGTT
AATCGAATGACTTGATGAATGGGACTC
AATCGAATGACTTGATGAGATAGAGGA
AATCGAATGACTTGATGACTACATGCG
AATCGAATGACTTGATGACAACGATCT
AATCGAATGACTTGATGAGTTAGCCTA
AATCGAATGACTTGATGAAGTTGCATC
AATCGAATGACTTGATGAAAGGGAACT
AATCGAATGACTTGATGAACTACATAT
AATCGAATGACTTGATGACTAAGCTTC
AATCGAATGACTTGATGAACGAACCAG
AATCGAATGACTTGATGATACTTCGGA
AATCGAATGACTTGATGAAACATCCAT
AATCGAATGACTTGATGAAGCCTGGTT
AATCGAATGACTTGATGACAAGTTTCC
AATCGAATGACTTGATGACAGGCATTT
AATCGAATGACTTGATGAACGTGGGAG
AATCGAATGACTTGATGATCTCACGGA
AATCGAATGACTTGATGAGCAACATTA
AATCGAATGACTTGATGAATGGTCCGT
AATCGAATGACTTGATGACTATCATGA
AATCGAATGACTTGATGACAATACAAG
AATCGAATGACTTGATGAAAAGAGGCC
AATCGAATGACTTGATGAGTAGAAGCA
AATCGAATGACTTGATGAGCTATGGAA
AATCGAATGACTTGATGAACTCCAGGG
AATCGAATGACTTGATGAACAAGTGCA
AATCGAATGACTTGATGAGATGGTCCA
AATCGAATGACTTGATGATCCTCAATA
AATCGAATGACTTGATGAAATAAACAA
AATCGAATGACTTGATGACTGTACGGA
AATCGAATGACTTGATGACTAGATAGA
AATCGAATGACTTGATGAAGCTATGTG
AATCGAATGACTTGATGAAAATGGAGG
AATCGAATGACTTGATGAAGCCGCAAG
AATCGAATGACTTGATGAACAGTAAAC
AATCGAATGACTTGATGAAACGTGTGA
AATCGAATGACTTGATGAACTGAATTC
AATCGAATGACTTGATGAAAGGGTCAG
AATCGAATGACTTGATGATGTCTATCA
AATCGAATGACTTGATGATCAGATTCA
AATCGAATGACTTGATGACACGATCCG
AATCGAATGACTTGATGAAACAGAAAC
AATCGAATGACTTGATGACATGAATGA
AATCGAATGACTTGATGACGTACTACG
AATCGAATGACTTGATGATTCAGCTCA
AATCGAATGACTTGATGAAAGGCCGCA
AATCGAATGACTTGATGAGGTTGGACA
AATCGAATGACTTGATGACGTCTAGGT
AATCGAATGACTTGATGAAATTCGGCG
AATCGAATGACTTGATGACAACCTCCA
AATCGAATGACTTGATGACAATAGGGT
AATCGAATGACTTGATGAACAGGCTCC
AATCGAATGACTTGATGAACAACTAGT
AATCGAATGACTTGATGAAGTTGTTCT
AATCGAATGACTTGATGAAATTACCGG
AATCGAATGACTTGATGAACAAACTTT
AATCGAATGACTTGATGATCTCGGTTA
AATCGAATGACTTGATGAACTAGACCG
AATCGAATGACTTGATGAACTCATACG
AATCGAATGACTTGATGAATCGAGTCT
AATCGAATGACTTGATGACATAGGTCA
AATCGAATGACTTGATGATTAGGCATA
AATCGAATGACTTTAACTAAGCCTTCT
AATCGAATGACTTTAACTATCATTCTG
AATCGAATGACTTTAACTCACAAGTAT
AATCGAATGACTTTAACTACACCTTAG
AATCGAATGACTTTAACTGAACGACAA
AATCGAATGACTTTAACTAGTCTGTAC
AATCGAATGACTTTAACTAAATTACAG
AATCGAATGACTTTAACTGGCTACAGA
AATCGAATGACTTTAACTAATGTATCG
AATCGAATGACTTTAACTCAAGTAGAA
AATCGAATGACTTTAACTGATCTCTTA
AATCGAATGACTTTAACTAACAACGCG
AATCGAATGACTTTAACTGGTGAGTTA
AATCGAATGACTTTAACTCAGGGAGGG
AATCGAATGACTTTAACTTCCGTCTTA
AATCGAATGACTTTAACTTGCATAGTA
AATCGAATGACTTTAACTACTTACGAT
AATCGAATGACTTTAACTTGTATGCGA
AATCGAATGACTTTAACTGCTCCTTGA
AATCGAATGACTTTAACTGGCACAACA
AATCGAATGACTTTAACTCTCAAGACA
AATCGAATGACTTTAACTACGCTGTTG
AATCGAATGACTTTAACTATATTGTAA
AATCGAATGACTTTAACTAAGTTTACG
AATCGAATGACTTTAACTCAGCCTGGC
AATCGAATGACTTTAACTCTATTAGCC
AATCGAATGACTTTAACTCAAACGTGG
AATCGAATGACTTTAACTAAAGTCATT
AATCGAATGACTTTAACTGTCTTGGCA
AATCGAATGACTTTAACTGATCAGCGA
AATCGAATGACTTTAACTACATTCGGC
AATCGAATGACTTTAACTAGTAATTAG
AATCGAATGACTTTAACTTGAAGCCAA
AATCGAATGACTTTAACTTCTACGACA
AATCGAATGACTTTAACTCATAACGTT
AATCGAATGACTTTAACTATGGGACTC
AATCGAATGACTTTAACTGATAGAGGA
AATCGAATGACTTTAACTCTACATGCG
AATCGAATGACTTTAACTCAACGATCT
AATCGAATGACTTTAACTGTTAGCCTA
AATCGAATGACTTTAACTAGTTGCATC
AATCGAATGACTTTAACTAAGGGAACT
AATCGAATGACTTTAACTACTACATAT
AATCGAATGACTTTAACTCTAAGCTTC
AATCGAATGACTTTAACTACGAACCAG
AATCGAATGACTTTAACTTACTTCGGA
AATCGAATGACTTTAACTAACATCCAT
AATCGAATGACTTTAACTAGCCTGGTT
AATCGAATGACTTTAACTCAAGTTTCC
AATCGAATGACTTTAACTCAGGCATTT
AATCGAATGACTTTAACTACGTGGGAG
AATCGAATGACTTTAACTTCTCACGGA
AATCGAATGACTTTAACTGCAACATTA
AATCGAATGACTTTAACTATGGTCCGT
AATCGAATGACTTTAACTCTATCATGA
AATCGAATGACTTTAACTCAATACAAG
AATCGAATGACTTTAACTAAAGAGGCC
AATCGAATGACTTTAACTGTAGAAGCA
AATCGAATGACTTTAACTGCTATGGAA
AATCGAATGACTTTAACTACTCCAGGG
AATCGAATGACTTTAACTACAAGTGCA
AATCGAATGACTTTAACTGATGGTCCA
AATCGAATGACTTTAACTTCCTCAATA
AATCGAATGACTTTAACTAATAAACAA
AATCGAATGACTTTAACTCTGTACGGA
AATCGAATGACTTTAACTCTAGATAGA
AATCGAATGACTTTAACTAGCTATGTG
AATCGAATGACTTTAACTAAATGGAGG
AATCGAATGACTTTAACTAGCCGCAAG
AATCGAATGACTTTAACTACAGTAAAC
AATCGAATGACTTTAACTAACGTGTGA
AATCGAATGACTTTAACTACTGAATTC
AATCGAATGACTTTAACTAAGGGTCAG
AATCGAATGACTTTAACTTGTCTATCA
AATCGAATGACTTTAACTTCAGATTCA
AATCGAATGACTTTAACTCACGATCCG
AATCGAATGACTTTAACTAACAGAAAC
AATCGAATGACTTTAACTCATGAATGA
AATCGAATGACTTTAACTCGTACTACG
AATCGAATGACTTTAACTTTCAGCTCA
AATCGAATGACTTTAACTAAGGCCGCA
AATCGAATGACTTTAACTGGTTGGACA
AATCGAATGACTTTAACTCGTCTAGGT
AATCGAATGACTTTAACTAATTCGGCG
AATCGAATGACTTTAACTCAACCTCCA
AATCGAATGACTTTAACTCAATAGGGT
AATCGAATGACTTTAACTACAGGCTCC
AATCGAATGACTTTAACTACAACTAGT
AATCGAATGACTTTAACTAGTTGTTCT
AATCGAATGACTTTAACTAATTACCGG
AATCGAATGACTTTAACTACAAACTTT
AATCGAATGACTTTAACTTCTCGGTTA
AATCGAATGACTTTAACTACTAGACCG
AATCGAATGACTTTAACTACTCATACG
AATCGAATGACTTTAACTATCGAGTCT
AATCGAATGACTTTAACTCATAGGTCA
AATCGAATGACTTTAACTTTAGGCATA
AATCGAATGTTGGAGGTAAAGCCTTCT
AATCGAATGTTGGAGGTAATCATTCTG
AATCGAATGTTGGAGGTACACAAGTAT
AATCGAATGTTGGAGGTAACACCTTAG
AATCGAATGTTGGAGGTAGAACGACAA
AATCGAATGTTGGAGGTAAGTCTGTAC
AATCGAATGTTGGAGGTAAAATTACAG
AATCGAATGTTGGAGGTAGGCTACAGA
AATCGAATGTTGGAGGTAAATGTATCG
AATCGAATGTTGGAGGTACAAGTAGAA
AATCGAATGTTGGAGGTAGATCTCTTA
AATCGAATGTTGGAGGTAAACAACGCG
AATCGAATGTTGGAGGTAGGTGAGTTA
AATCGAATGTTGGAGGTACAGGGAGGG
AATCGAATGTTGGAGGTATCCGTCTTA
AATCGAATGTTGGAGGTATGCATAGTA
AATCGAATGTTGGAGGTAACTTACGAT
AATCGAATGTTGGAGGTATGTATGCGA
AATCGAATGTTGGAGGTAGCTCCTTGA
AATCGAATGTTGGAGGTAGGCACAACA
AATCGAATGTTGGAGGTACTCAAGACA
AATCGAATGTTGGAGGTAACGCTGTTG
AATCGAATGTTGGAGGTAATATTGTAA
AATCGAATGTTGGAGGTAAAGTTTACG
AATCGAATGTTGGAGGTACAGCCTGGC
AATCGAATGTTGGAGGTACTATTAGCC
AATCGAATGTTGGAGGTACAAACGTGG
AATCGAATGTTGGAGGTAAAAGTCATT
AATCGAATGTTGGAGGTAGTCTTGGCA
AATCGAATGTTGGAGGTAGATCAGCGA
AATCGAATGTTGGAGGTAACATTCGGC
AATCGAATGTTGGAGGTAAGTAATTAG
AATCGAATGTTGGAGGTATGAAGCCAA
AATCGAATGTTGGAGGTATCTACGACA
AATCGAATGTTGGAGGTACATAACGTT
AATCGAATGTTGGAGGTAATGGGACTC
AATCGAATGTTGGAGGTAGATAGAGGA
AATCGAATGTTGGAGGTACTACATGCG
AATCGAATGTTGGAGGTACAACGATCT
AATCGAATGTTGGAGGTAGTTAGCCTA
AATCGAATGTTGGAGGTAAGTTGCATC
AATCGAATGTTGGAGGTAAAGGGAACT
AATCGAATGTTGGAGGTAACTACATAT
AATCGAATGTTGGAGGTACTAAGCTTC
AATCGAATGTTGGAGGTAACGAACCAG
AATCGAATGTTGGAGGTATACTTCGGA
AATCGAATGTTGGAGGTAAACATCCAT
AATCGAATGTTGGAGGTAAGCCTGGTT
AATCGAATGTTGGAGGTACAAGTTTCC
AATCGAATGTTGGAGGTACAGGCATTT
AATCGAATGTTGGAGGTAACGTGGGAG
AATCGAATGTTGGAGGTATCTCACGGA
AATCGAATGTTGGAGGTAGCAACATTA
AATCGAATGTTGGAGGTAATGGTCCGT
AATCGAATGTTGGAGGTACTATCATGA
AATCGAATGTTGGAGGTACAATACAAG
AATCGAATGTTGGAGGTAAAAGAGGCC
AATCGAATGTTGGAGGTAGTAGAAGCA
AATCGAATGTTGGAGGTAGCTATGGAA
AATCGAATGTTGGAGGTAACTCCAGGG
AATCGAATGTTGGAGGTAACAAGTGCA
AATCGAATGTTGGAGGTAGATGGTCCA
AATCGAATGTTGGAGGTATCCTCAATA
AATCGAATGTTGGAGGTAAATAAACAA
AATCGAATGTTGGAGGTACTGTACGGA
AATCGAATGTTGGAGGTACTAGATAGA
AATCGAATGTTGGAGGTAAGCTATGTG
AATCGAATGTTGGAGGTAAAATGGAGG
AATCGAATGTTGGAGGTAAGCCGCAAG
AATCGAATGTTGGAGGTAACAGTAAAC
AATCGAATGTTGGAGGTAAACGTGTGA
AATCGAATGTTGGAGGTAACTGAATTC
AATCGAATGTTGGAGGTAAAGGGTCAG
AATCGAATGTTGGAGGTATGTCTATCA
AATCGAATGTTGGAGGTATCAGATTCA
AATCGAATGTTGGAGGTACACGATCCG
AATCGAATGTTGGAGGTAAACAGAAAC
AATCGAATGTTGGAGGTACATGAATGA
AATCGAATGTTGGAGGTACGTACTACG
AATCGAATGTTGGAGGTATTCAGCTCA
AATCGAATGTTGGAGGTAAAGGCCGCA
AATCGAATGTTGGAGGTAGGTTGGACA
AATCGAATGTTGGAGGTACGTCTAGGT
AATCGAATGTTGGAGGTAAATTCGGCG
AATCGAATGTTGGAGGTACAACCTCCA
AATCGAATGTTGGAGGTACAATAGGGT
AATCGAATGTTGGAGGTAACAGGCTCC
AATCGAATGTTGGAGGTAACAACTAGT
AATCGAATGTTGGAGGTAAGTTGTTCT
AATCGAATGTTGGAGGTAAATTACCGG
AATCGAATGTTGGAGGTAACAAACTTT
AATCGAATGTTGGAGGTATCTCGGTTA
AATCGAATGTTGGAGGTAACTAGACCG
AATCGAATGTTGGAGGTAACTCATACG
AATCGAATGTTGGAGGTAATCGAGTCT
AATCGAATGTTGGAGGTACATAGGTCA
AATCGAATGTTGGAGGTATTAGGCATA
AATCGAATGGCCAATGTAAAGCCTTCT
AATCGAATGGCCAATGTAATCATTCTG
AATCGAATGGCCAATGTACACAAGTAT
AATCGAATGGCCAATGTAACACCTTAG
AATCGAATGGCCAATGTAGAACGACAA
AATCGAATGGCCAATGTAAGTCTGTAC
AATCGAATGGCCAATGTAAAATTACAG
AATCGAATGGCCAATGTAGGCTACAGA
AATCGAATGGCCAATGTAAATGTATCG
AATCGAATGGCCAATGTACAAGTAGAA
AATCGAATGGCCAATGTAGATCTCTTA
AATCGAATGGCCAATGTAAACAACGCG
AATCGAATGGCCAATGTAGGTGAGTTA
AATCGAATGGCCAATGTACAGGGAGGG
AATCGAATGGCCAATGTATCCGTCTTA
AATCGAATGGCCAATGTATGCATAGTA
AATCGAATGGCCAATGTAACTTACGAT
AATCGAATGGCCAATGTATGTATGCGA
AATCGAATGGCCAATGTAGCTCCTTGA
AATCGAATGGCCAATGTAGGCACAACA
AATCGAATGGCCAATGTACTCAAGACA
AATCGAATGGCCAATGTAACGCTGTTG
AATCGAATGGCCAATGTAATATTGTAA
AATCGAATGGCCAATGTAAAGTTTACG
AATCGAATGGCCAATGTACAGCCTGGC
AATCGAATGGCCAATGTACTATTAGCC
AATCGAATGGCCAATGTACAAACGTGG
AATCGAATGGCCAATGTAAAAGTCATT
AATCGAATGGCCAATGTAGTCTTGGCA
AATCGAATGGCCAATGTAGATCAGCGA
AATCGAATGGCCAATGTAACATTCGGC
AATCGAATGGCCAATGTAAGTAATTAG
AATCGAATGGCCAATGTATGAAGCCAA
AATCGAATGGCCAATGTATCTACGACA
AATCGAATGGCCAATGTACATAACGTT
AATCGAATGGCCAATGTAATGGGACTC
AATCGAATGGCCAATGTAGATAGAGGA
AATCGAATGGCCAATGTACTACATGCG
AATCGAATGGCCAATGTACAACGATCT
AATCGAATGGCCAATGTAGTTAGCCTA
AATCGAATGGCCAATGTAAGTTGCATC
AATCGAATGGCCAATGTAAAGGGAACT
AATCGAATGGCCAATGTAACTACATAT
AATCGAATGGCCAATGTACTAAGCTTC
AATCGAATGGCCAATGTAACGAACCAG
AATCGAATGGCCAATGTATACTTCGGA
AATCGAATGGCCAATGTAAACATCCAT
AATCGAATGGCCAATGTAAGCCTGGTT
AATCGAATGGCCAATGTACAAGTTTCC
AATCGAATGGCCAATGTACAGGCATTT
AATCGAATGGCCAATGTAACGTGGGAG
AATCGAATGGCCAATGTATCTCACGGA
AATCGAATGGCCAATGTAGCAACATTA
AATCGAATGGCCAATGTAATGGTCCGT
AATCGAATGGCCAATGTACTATCATGA
AATCGAATGGCCAATGTACAATACAAG
AATCGAATGGCCAATGTAAAAGAGGCC
AATCGAATGGCCAATGTAGTAGAAGCA
AATCGAATGGCCAATGTAGCTATGGAA
AATCGAATGGCCAATGTAACTCCAGGG
AATCGAATGGCCAATGTAACAAGTGCA
AATCGAATGGCCAATGTAGATGGTCCA
AATCGAATGGCCAATGTATCCTCAATA
AATCGAATGGCCAATGTAAATAAACAA
AATCGAATGGCCAATGTACTGTACGGA
AATCGAATGGCCAATGTACTAGATAGA
AATCGAATGGCCAATGTAAGCTATGTG
AATCGAATGGCCAATGTAAAATGGAGG
AATCGAATGGCCAATGTAAGCCGCAAG
AATCGAATGGCCAATGTAACAGTAAAC
AATCGAATGGCCAATGTAAACGTGTGA
AATCGAATGGCCAATGTAACTGAATTC
AATCGAATGGCCAATGTAAAGGGTCAG
AATCGAATGGCCAATGTATGTCTATCA
AATCGAATGGCCAATGTATCAGATTCA
AATCGAATGGCCAATGTACACGATCCG
AATCGAATGGCCAATGTAAACAGAAAC
AATCGAATGGCCAATGTACATGAATGA
AATCGAATGGCCAATGTACGTACTACG
AATCGAATGGCCAATGTATTCAGCTCA
AATCGAATGGCCAATGTAAAGGCCGCA
AATCGAATGGCCAATGTAGGTTGGACA
AATCGAATGGCCAATGTACGTCTAGGT
AATCGAATGGCCAATGTAAATTCGGCG
AATCGAATGGCCAATGTACAACCTCCA
AATCGAATGGCCAATGTACAATAGGGT
AATCGAATGGCCAATGTAACAGGCTCC
AATCGAATGGCCAATGTAACAACTAGT
AATCGAATGGCCAATGTAAGTTGTTCT
AATCGAATGGCCAATGTAAATTACCGG
AATCGAATGGCCAATGTAACAAACTTT
AATCGAATGGCCAATGTATCTCGGTTA
AATCGAATGGCCAATGTAACTAGACCG
AATCGAATGGCCAATGTAACTCATACG
AATCGAATGGCCAATGTAATCGAGTCT
AATCGAATGGCCAATGTACATAGGTCA
AATCGAATGGCCAATGTATTAGGCATA
AATCGAATGATCCAACCGAAGCCTTCT
AATCGAATGATCCAACCGATCATTCTG
AATCGAATGATCCAACCGCACAAGTAT
AATCGAATGATCCAACCGACACCTTAG
AATCGAATGATCCAACCGGAACGACAA
AATCGAATGATCCAACCGAGTCTGTAC
AATCGAATGATCCAACCGAAATTACAG
AATCGAATGATCCAACCGGGCTACAGA
AATCGAATGATCCAACCGAATGTATCG
AATCGAATGATCCAACCGCAAGTAGAA
AATCGAATGATCCAACCGGATCTCTTA
AATCGAATGATCCAACCGAACAACGCG
AATCGAATGATCCAACCGGGTGAGTTA
AATCGAATGATCCAACCGCAGGGAGGG
AATCGAATGATCCAACCGTCCGTCTTA
AATCGAATGATCCAACCGTGCATAGTA
AATCGAATGATCCAACCGACTTACGAT
AATCGAATGATCCAACCGTGTATGCGA
AATCGAATGATCCAACCGGCTCCTTGA
AATCGAATGATCCAACCGGGCACAACA
AATCGAATGATCCAACCGCTCAAGACA
AATCGAATGATCCAACCGACGCTGTTG
AATCGAATGATCCAACCGATATTGTAA
AATCGAATGATCCAACCGAAGTTTACG
AATCGAATGATCCAACCGCAGCCTGGC
AATCGAATGATCCAACCGCTATTAGCC
AATCGAATGATCCAACCGCAAACGTGG
AATCGAATGATCCAACCGAAAGTCATT
AATCGAATGATCCAACCGGTCTTGGCA
AATCGAATGATCCAACCGGATCAGCGA
AATCGAATGATCCAACCGACATTCGGC
AATCGAATGATCCAACCGAGTAATTAG
AATCGAATGATCCAACCGTGAAGCCAA
AATCGAATGATCCAACCGTCTACGACA
AATCGAATGATCCAACCGCATAACGTT
AATCGAATGATCCAACCGATGGGACTC
AATCGAATGATCCAACCGGATAGAGGA
AATCGAATGATCCAACCGCTACATGCG
AATCGAATGATCCAACCGCAACGATCT
AATCGAATGATCCAACCGGTTAGCCTA
AATCGAATGATCCAACCGAGTTGCATC
AATCGAATGATCCAACCGAAGGGAACT
AATCGAATGATCCAACCGACTACATAT
AATCGAATGATCCAACCGCTAAGCTTC
AATCGAATGATCCAACCGACGAACCAG
AATCGAATGATCCAACCGTACTTCGGA
AATCGAATGATCCAACCGAACATCCAT
AATCGAATGATCCAACCGAGCCTGGTT
AATCGAATGATCCAACCGCAAGTTTCC
AATCGAATGATCCAACCGCAGGCATTT
AATCGAATGATCCAACCGACGTGGGAG
AATCGAATGATCCAACCGTCTCACGGA
AATCGAATGATCCAACCGGCAACATTA
AATCGAATGATCCAACCGATGGTCCGT
AATCGAATGATCCAACCGCTATCATGA
AATCGAATGATCCAACCGCAATACAAG
AATCGAATGATCCAACCGAAAGAGGCC
AATCGAATGATCCAACCGGTAGAAGCA
AATCGAATGATCCAACCGGCTATGGAA
AATCGAATGATCCAACCGACTCCAGGG
AATCGAATGATCCAACCGACAAGTGCA
AATCGAATGATCCAACCGGATGGTCCA
AATCGAATGATCCAACCGTCCTCAATA
AATCGAATGATCCAACCGAATAAACAA
AATCGAATGATCCAACCGCTGTACGGA
AATCGAATGATCCAACCGCTAGATAGA
AATCGAATGATCCAACCGAGCTATGTG
AATCGAATGATCCAACCGAAATGGAGG
AATCGAATGATCCAACCGAGCCGCAAG
AATCGAATGATCCAACCGACAGTAAAC
AATCGAATGATCCAACCGAACGTGTGA
AATCGAATGATCCAACCGACTGAATTC
AATCGAATGATCCAACCGAAGGGTCAG
AATCGAATGATCCAACCGTGTCTATCA
AATCGAATGATCCAACCGTCAGATTCA
AATCGAATGATCCAACCGCACGATCCG
AATCGAATGATCCAACCGAACAGAAAC
AATCGAATGATCCAACCGCATGAATGA
AATCGAATGATCCAACCGCGTACTACG
AATCGAATGATCCAACCGTTCAGCTCA
AATCGAATGATCCAACCGAAGGCCGCA
AATCGAATGATCCAACCGGGTTGGACA
AATCGAATGATCCAACCGCGTCTAGGT
AATCGAATGATCCAACCGAATTCGGCG
AATCGAATGATCCAACCGCAACCTCCA
AATCGAATGATCCAACCGCAATAGGGT
AATCGAATGATCCAACCGACAGGCTCC
AATCGAATGATCCAACCGACAACTAGT
AATCGAATGATCCAACCGAGTTGTTCT
AATCGAATGATCCAACCGAATTACCGG
AATCGAATGATCCAACCGACAAACTTT
AATCGAATGATCCAACCGTCTCGGTTA
AATCGAATGATCCAACCGACTAGACCG
AATCGAATGATCCAACCGACTCATACG
AATCGAATGATCCAACCGATCGAGTCT
AATCGAATGATCCAACCGCATAGGTCA
AATCGAATGATCCAACCGTTAGGCATA
AATCGAATGGATGAACTGAAGCCTTCT
AATCGAATGGATGAACTGATCATTCTG
AATCGAATGGATGAACTGCACAAGTAT
AATCGAATGGATGAACTGACACCTTAG
AATCGAATGGATGAACTGGAACGACAA
AATCGAATGGATGAACTGAGTCTGTAC
AATCGAATGGATGAACTGAAATTACAG
AATCGAATGGATGAACTGGGCTACAGA
AATCGAATGGATGAACTGAATGTATCG
AATCGAATGGATGAACTGCAAGTAGAA
AATCGAATGGATGAACTGGATCTCTTA
AATCGAATGGATGAACTGAACAACGCG
AATCGAATGGATGAACTGGGTGAGTTA
AATCGAATGGATGAACTGCAGGGAGGG
AATCGAATGGATGAACTGTCCGTCTTA
AATCGAATGGATGAACTGTGCATAGTA
AATCGAATGGATGAACTGACTTACGAT
AATCGAATGGATGAACTGTGTATGCGA
AATCGAATGGATGAACTGGCTCCTTGA
AATCGAATGGATGAACTGGGCACAACA
AATCGAATGGATGAACTGCTCAAGACA
AATCGAATGGATGAACTGACGCTGTTG
AATCGAATGGATGAACTGATATTGTAA
AATCGAATGGATGAACTGAAGTTTACG
AATCGAATGGATGAACTGCAGCCTGGC
AATCGAATGGATGAACTGCTATTAGCC
AATCGAATGGATGAACTGCAAACGTGG
AATCGAATGGATGAACTGAAAGTCATT
AATCGAATGGATGAACTGGTCTTGGCA
AATCGAATGGATGAACTGGATCAGCGA
AATCGAATGGATGAACTGACATTCGGC
AATCGAATGGATGAACTGAGTAATTAG
AATCGAATGGATGAACTGTGAAGCCAA
AATCGAATGGATGAACTGTCTACGACA
AATCGAATGGATGAACTGCATAACGTT
AATCGAATGGATGAACTGATGGGACTC
AATCGAATGGATGAACTGGATAGAGGA
AATCGAATGGATGAACTGCTACATGCG
AATCGAATGGATGAACTGCAACGATCT
AATCGAATGGATGAACTGGTTAGCCTA
AATCGAATGGATGAACTGAGTTGCATC
AATCGAATGGATGAACTGAAGGGAACT
AATCGAATGGATGAACTGACTACATAT
AATCGAATGGATGAACTGCTAAGCTTC
AATCGAATGGATGAACTGACGAACCAG
AATCGAATGGATGAACTGTACTTCGGA
AATCGAATGGATGAACTGAACATCCAT
AATCGAATGGATGAACTGAGCCTGGTT
AATCGAATGGATGAACTGCAAGTTTCC
AATCGAATGGATGAACTGCAGGCATTT
AATCGAATGGATGAACTGACGTGGGAG
AATCGAATGGATGAACTGTCTCACGGA
AATCGAATGGATGAACTGGCAACATTA
AATCGAATGGATGAACTGATGGTCCGT
AATCGAATGGATGAACTGCTATCATGA
AATCGAATGGATGAACTGCAATACAAG
AATCGAATGGATGAACTGAAAGAGGCC
AATCGAATGGATGAACTGGTAGAAGCA
AATCGAATGGATGAACTGGCTATGGAA
AATCGAATGGATGAACTGACTCCAGGG
AATCGAATGGATGAACTGACAAGTGCA
AATCGAATGGATGAACTGGATGGTCCA
AATCGAATGGATGAACTGTCCTCAATA
AATCGAATGGATGAACTGAATAAACAA
AATCGAATGGATGAACTGCTGTACGGA
AATCGAATGGATGAACTGCTAGATAGA
AATCGAATGGATGAACTGAGCTATGTG
AATCGAATGGATGAACTGAAATGGAGG
AATCGAATGGATGAACTGAGCCGCAAG
AATCGAATGGATGAACTGACAGTAAAC
AATCGAATGGATGAACTGAACGTGTGA
AATCGAATGGATGAACTGACTGAATTC
AATCGAATGGATGAACTGAAGGGTCAG
AATCGAATGGATGAACTGTGTCTATCA
AATCGAATGGATGAACTGTCAGATTCA
AATCGAATGGATGAACTGCACGATCCG
AATCGAATGGATGAACTGAACAGAAAC
AATCGAATGGATGAACTGCATGAATGA
AATCGAATGGATGAACTGCGTACTACG
AATCGAATGGATGAACTGTTCAGCTCA
AATCGAATGGATGAACTGAAGGCCGCA
AATCGAATGGATGAACTGGGTTGGACA
AATCGAATGGATGAACTGCGTCTAGGT
AATCGAATGGATGAACTGAATTCGGCG
AATCGAATGGATGAACTGCAACCTCCA
AATCGAATGGATGAACTGCAATAGGGT
AATCGAATGGATGAACTGACAGGCTCC
AATCGAATGGATGAACTGACAACTAGT
AATCGAATGGATGAACTGAGTTGTTCT
AATCGAATGGATGAACTGAATTACCGG
AATCGAATGGATGAACTGACAAACTTT
AATCGAATGGATGAACTGTCTCGGTTA
AATCGAATGGATGAACTGACTAGACCG
AATCGAATGGATGAACTGACTCATACG
AATCGAATGGATGAACTGATCGAGTCT
AATCGAATGGATGAACTGCATAGGTCA
AATCGAATGGATGAACTGTTAGGCATA
AATCGAATGCCATGCACAAAGCCTTCT
AATCGAATGCCATGCACAATCATTCTG
AATCGAATGCCATGCACACACAAGTAT
AATCGAATGCCATGCACAACACCTTAG
AATCGAATGCCATGCACAGAACGACAA
AATCGAATGCCATGCACAAGTCTGTAC
AATCGAATGCCATGCACAAAATTACAG
AATCGAATGCCATGCACAGGCTACAGA
AATCGAATGCCATGCACAAATGTATCG
AATCGAATGCCATGCACACAAGTAGAA
AATCGAATGCCATGCACAGATCTCTTA
AATCGAATGCCATGCACAAACAACGCG
AATCGAATGCCATGCACAGGTGAGTTA
AATCGAATGCCATGCACACAGGGAGGG
AATCGAATGCCATGCACATCCGTCTTA
AATCGAATGCCATGCACATGCATAGTA
AATCGAATGCCATGCACAACTTACGAT
AATCGAATGCCATGCACATGTATGCGA
AATCGAATGCCATGCACAGCTCCTTGA
AATCGAATGCCATGCACAGGCACAACA
AATCGAATGCCATGCACACTCAAGACA
AATCGAATGCCATGCACAACGCTGTTG
AATCGAATGCCATGCACAATATTGTAA
AATCGAATGCCATGCACAAAGTTTACG
AATCGAATGCCATGCACACAGCCTGGC
AATCGAATGCCATGCACACTATTAGCC
AATCGAATGCCATGCACACAAACGTGG
AATCGAATGCCATGCACAAAAGTCATT
AATCGAATGCCATGCACAGTCTTGGCA
AATCGAATGCCATGCACAGATCAGCGA
AATCGAATGCCATGCACAACATTCGGC
AATCGAATGCCATGCACAAGTAATTAG
AATCGAATGCCATGCACATGAAGCCAA
AATCGAATGCCATGCACATCTACGACA
AATCGAATGCCATGCACACATAACGTT
AATCGAATGCCATGCACAATGGGACTC
AATCGAATGCCATGCACAGATAGAGGA
AATCGAATGCCATGCACACTACATGCG
AATCGAATGCCATGCACACAACGATCT
AATCGAATGCCATGCACAGTTAGCCTA
AATCGAATGCCATGCACAAGTTGCATC
AATCGAATGCCATGCACAAAGGGAACT
AATCGAATGCCATGCACAACTACATAT
AATCGAATGCCATGCACACTAAGCTTC
AATCGAATGCCATGCACAACGAACCAG
AATCGAATGCCATGCACATACTTCGGA
AATCGAATGCCATGCACAAACATCCAT
AATCGAATGCCATGCACAAGCCTGGTT
AATCGAATGCCATGCACACAAGTTTCC
AATCGAATGCCATGCACACAGGCATTT
AATCGAATGCCATGCACAACGTGGGAG
AATCGAATGCCATGCACATCTCACGGA
AATCGAATGCCATGCACAGCAACATTA
AATCGAATGCCATGCACAATGGTCCGT
AATCGAATGCCATGCACACTATCATGA
AATCGAATGCCATGCACACAATACAAG
AATCGAATGCCATGCACAAAAGAGGCC
AATCGAATGCCATGCACAGTAGAAGCA
AATCGAATGCCATGCACAGCTATGGAA
AATCGAATGCCATGCACAACTCCAGGG
AATCGAATGCCATGCACAACAAGTGCA
AATCGAATGCCATGCACAGATGGTCCA
AATCGAATGCCATGCACATCCTCAATA
AATCGAATGCCATGCACAAATAAACAA
AATCGAATGCCATGCACACTGTACGGA
AATCGAATGCCATGCACACTAGATAGA
AATCGAATGCCATGCACAAGCTATGTG
AATCGAATGCCATGCACAAAATGGAGG
AATCGAATGCCATGCACAAGCCGCAAG
AATCGAATGCCATGCACAACAGTAAAC
AATCGAATGCCATGCACAAACGTGTGA
AATCGAATGCCATGCACAACTGAATTC
AATCGAATGCCATGCACAAAGGGTCAG
AATCGAATGCCATGCACATGTCTATCA
AATCGAATGCCATGCACATCAGATTCA
AATCGAATGCCATGCACACACGATCCG
AATCGAATGCCATGCACAAACAGAAAC
AATCGAATGCCATGCACACATGAATGA
AATCGAATGCCATGCACACGTACTACG
AATCGAATGCCATGCACATTCAGCTCA
AATCGAATGCCATGCACAAAGGCCGCA
AATCGAATGCCATGCACAGGTTGGACA
AATCGAATGCCATGCACACGTCTAGGT
AATCGAATGCCATGCACAAATTCGGCG
AATCGAATGCCATGCACACAACCTCCA
AATCGAATGCCATGCACACAATAGGGT
AATCGAATGCCATGCACAACAGGCTCC
AATCGAATGCCATGCACAACAACTAGT
AATCGAATGCCATGCACAAGTTGTTCT
AATCGAATGCCATGCACAAATTACCGG
AATCGAATGCCATGCACAACAAACTTT
AATCGAATGCCATGCACATCTCGGTTA
AATCGAATGCCATGCACAACTAGACCG
AATCGAATGCCATGCACAACTCATACG
AATCGAATGCCATGCACAATCGAGTCT
AATCGAATGCCATGCACACATAGGTCA
AATCGAATGCCATGCACATTAGGCATA
AATCGAATGTAGTGACTAAAGCCTTCT
AATCGAATGTAGTGACTAATCATTCTG
AATCGAATGTAGTGACTACACAAGTAT
AATCGAATGTAGTGACTAACACCTTAG
AATCGAATGTAGTGACTAGAACGACAA
AATCGAATGTAGTGACTAAGTCTGTAC
AATCGAATGTAGTGACTAAAATTACAG
AATCGAATGTAGTGACTAGGCTACAGA
AATCGAATGTAGTGACTAAATGTATCG
AATCGAATGTAGTGACTACAAGTAGAA
AATCGAATGTAGTGACTAGATCTCTTA
AATCGAATGTAGTGACTAAACAACGCG
AATCGAATGTAGTGACTAGGTGAGTTA
AATCGAATGTAGTGACTACAGGGAGGG
AATCGAATGTAGTGACTATCCGTCTTA
AATCGAATGTAGTGACTATGCATAGTA
AATCGAATGTAGTGACTAACTTACGAT
AATCGAATGTAGTGACTATGTATGCGA
AATCGAATGTAGTGACTAGCTCCTTGA
AATCGAATGTAGTGACTAGGCACAACA
AATCGAATGTAGTGACTACTCAAGACA
AATCGAATGTAGTGACTAACGCTGTTG
AATCGAATGTAGTGACTAATATTGTAA
AATCGAATGTAGTGACTAAAGTTTACG
AATCGAATGTAGTGACTACAGCCTGGC
AATCGAATGTAGTGACTACTATTAGCC
AATCGAATGTAGTGACTACAAACGTGG
AATCGAATGTAGTGACTAAAAGTCATT
AATCGAATGTAGTGACTAGTCTTGGCA
AATCGAATGTAGTGACTAGATCAGCGA
AATCGAATGTAGTGACTAACATTCGGC
AATCGAATGTAGTGACTAAGTAATTAG
AATCGAATGTAGTGACTATGAAGCCAA
AATCGAATGTAGTGACTATCTACGACA
AATCGAATGTAGTGACTACATAACGTT
AATCGAATGTAGTGACTAATGGGACTC
AATCGAATGTAGTGACTAGATAGAGGA
AATCGAATGTAGTGACTACTACATGCG
AATCGAATGTAGTGACTACAACGATCT
AATCGAATGTAGTGACTAGTTAGCCTA
AATCGAATGTAGTGACTAAGTTGCATC
AATCGAATGTAGTGACTAAAGGGAACT
AATCGAATGTAGTGACTAACTACATAT
AATCGAATGTAGTGACTACTAAGCTTC
AATCGAATGTAGTGACTAACGAACCAG
AATCGAATGTAGTGACTATACTTCGGA
AATCGAATGTAGTGACTAAACATCCAT
AATCGAATGTAGTGACTAAGCCTGGTT
AATCGAATGTAGTGACTACAAGTTTCC
AATCGAATGTAGTGACTACAGGCATTT
AATCGAATGTAGTGACTAACGTGGGAG
AATCGAATGTAGTGACTATCTCACGGA
AATCGAATGTAGTGACTAGCAACATTA
AATCGAATGTAGTGACTAATGGTCCGT
AATCGAATGTAGTGACTACTATCATGA
AATCGAATGTAGTGACTACAATACAAG
AATCGAATGTAGTGACTAAAAGAGGCC
AATCGAATGTAGTGACTAGTAGAAGCA
AATCGAATGTAGTGACTAGCTATGGAA
AATCGAATGTAGTGACTAACTCCAGGG
AATCGAATGTAGTGACTAACAAGTGCA
AATCGAATGTAGTGACTAGATGGTCCA
AATCGAATGTAGTGACTATCCTCAATA
AATCGAATGTAGTGACTAAATAAACAA
AATCGAATGTAGTGACTACTGTACGGA
AATCGAATGTAGTGACTACTAGATAGA
AATCGAATGTAGTGACTAAGCTATGTG
AATCGAATGTAGTGACTAAAATGGAGG
AATCGAATGTAGTGACTAAGCCGCAAG
AATCGAATGTAGTGACTAACAGTAAAC
AATCGAATGTAGTGACTAAACGTGTGA
AATCGAATGTAGTGACTAACTGAATTC
AATCGAATGTAGTGACTAAAGGGTCAG
AATCGAATGTAGTGACTATGTCTATCA
AATCGAATGTAGTGACTATCAGATTCA
AATCGAATGTAGTGACTACACGATCCG
AATCGAATGTAGTGACTAAACAGAAAC
AATCGAATGTAGTGACTACATGAATGA
AATCGAATGTAGTGACTACGTACTACG
AATCGAATGTAGTGACTATTCAGCTCA
AATCGAATGTAGTGACTAAAGGCCGCA
AATCGAATGTAGTGACTAGGTTGGACA
AATCGAATGTAGTGACTACGTCTAGGT
AATCGAATGTAGTGACTAAATTCGGCG
AATCGAATGTAGTGACTACAACCTCCA
AATCGAATGTAGTGACTACAATAGGGT
AATCGAATGTAGTGACTAACAGGCTCC
AATCGAATGTAGTGACTAACAACTAGT
AATCGAATGTAGTGACTAAGTTGTTCT
AATCGAATGTAGTGACTAAATTACCGG
AATCGAATGTAGTGACTAACAAACTTT
AATCGAATGTAGTGACTATCTCGGTTA
AATCGAATGTAGTGACTAACTAGACCG
AATCGAATGTAGTGACTAACTCATACG
AATCGAATGTAGTGACTAATCGAGTCT
AATCGAATGTAGTGACTACATAGGTCA
AATCGAATGTAGTGACTATTAGGCATA
AATCGAATGAAACTGCGCAAGCCTTCT
AATCGAATGAAACTGCGCATCATTCTG
AATCGAATGAAACTGCGCCACAAGTAT
AATCGAATGAAACTGCGCACACCTTAG
AATCGAATGAAACTGCGCGAACGACAA
AATCGAATGAAACTGCGCAGTCTGTAC
AATCGAATGAAACTGCGCAAATTACAG
AATCGAATGAAACTGCGCGGCTACAGA
AATCGAATGAAACTGCGCAATGTATCG
AATCGAATGAAACTGCGCCAAGTAGAA
AATCGAATGAAACTGCGCGATCTCTTA
AATCGAATGAAACTGCGCAACAACGCG
AATCGAATGAAACTGCGCGGTGAGTTA
AATCGAATGAAACTGCGCCAGGGAGGG
AATCGAATGAAACTGCGCTCCGTCTTA
AATCGAATGAAACTGCGCTGCATAGTA
AATCGAATGAAACTGCGCACTTACGAT
AATCGAATGAAACTGCGCTGTATGCGA
AATCGAATGAAACTGCGCGCTCCTTGA
AATCGAATGAAACTGCGCGGCACAACA
AATCGAATGAAACTGCGCCTCAAGACA
AATCGAATGAAACTGCGCACGCTGTTG
AATCGAATGAAACTGCGCATATTGTAA
AATCGAATGAAACTGCGCAAGTTTACG
AATCGAATGAAACTGCGCCAGCCTGGC
AATCGAATGAAACTGCGCCTATTAGCC
AATCGAATGAAACTGCGCCAAACGTGG
AATCGAATGAAACTGCGCAAAGTCATT
AATCGAATGAAACTGCGCGTCTTGGCA
AATCGAATGAAACTGCGCGATCAGCGA
AATCGAATGAAACTGCGCACATTCGGC
AATCGAATGAAACTGCGCAGTAATTAG
AATCGAATGAAACTGCGCTGAAGCCAA
AATCGAATGAAACTGCGCTCTACGACA
AATCGAATGAAACTGCGCCATAACGTT
AATCGAATGAAACTGCGCATGGGACTC
AATCGAATGAAACTGCGCGATAGAGGA
AATCGAATGAAACTGCGCCTACATGCG
AATCGAATGAAACTGCGCCAACGATCT
AATCGAATGAAACTGCGCGTTAGCCTA
AATCGAATGAAACTGCGCAGTTGCATC
AATCGAATGAAACTGCGCAAGGGAACT
AATCGAATGAAACTGCGCACTACATAT
AATCGAATGAAACTGCGCCTAAGCTTC
AATCGAATGAAACTGCGCACGAACCAG
AATCGAATGAAACTGCGCTACTTCGGA
AATCGAATGAAACTGCGCAACATCCAT
AATCGAATGAAACTGCGCAGCCTGGTT
AATCGAATGAAACTGCGCCAAGTTTCC
AATCGAATGAAACTGCGCCAGGCATTT
AATCGAATGAAACTGCGCACGTGGGAG
AATCGAATGAAACTGCGCTCTCACGGA
AATCGAATGAAACTGCGCGCAACATTA
AATCGAATGAAACTGCGCATGGTCCGT
AATCGAATGAAACTGCGCCTATCATGA
AATCGAATGAAACTGCGCCAATACAAG
AATCGAATGAAACTGCGCAAAGAGGCC
AATCGAATGAAACTGCGCGTAGAAGCA
AATCGAATGAAACTGCGCGCTATGGAA
AATCGAATGAAACTGCGCACTCCAGGG
AATCGAATGAAACTGCGCACAAGTGCA
AATCGAATGAAACTGCGCGATGGTCCA
AATCGAATGAAACTGCGCTCCTCAATA
AATCGAATGAAACTGCGCAATAAACAA
AATCGAATGAAACTGCGCCTGTACGGA
AATCGAATGAAACTGCGCCTAGATAGA
AATCGAATGAAACTGCGCAGCTATGTG
AATCGAATGAAACTGCGCAAATGGAGG
AATCGAATGAAACTGCGCAGCCGCAAG
AATCGAATGAAACTGCGCACAGTAAAC
AATCGAATGAAACTGCGCAACGTGTGA
AATCGAATGAAACTGCGCACTGAATTC
AATCGAATGAAACTGCGCAAGGGTCAG
AATCGAATGAAACTGCGCTGTCTATCA
AATCGAATGAAACTGCGCTCAGATTCA
AATCGAATGAAACTGCGCCACGATCCG
AATCGAATGAAACTGCGCAACAGAAAC
AATCGAATGAAACTGCGCCATGAATGA
AATCGAATGAAACTGCGCCGTACTACG
AATCGAATGAAACTGCGCTTCAGCTCA
AATCGAATGAAACTGCGCAAGGCCGCA
AATCGAATGAAACTGCGCGGTTGGACA
AATCGAATGAAACTGCGCCGTCTAGGT
AATCGAATGAAACTGCGCAATTCGGCG
AATCGAATGAAACTGCGCCAACCTCCA
AATCGAATGAAACTGCGCCAATAGGGT
AATCGAATGAAACTGCGCACAGGCTCC
AATCGAATGAAACTGCGCACAACTAGT
AATCGAATGAAACTGCGCAGTTGTTCT
AATCGAATGAAACTGCGCAATTACCGG
AATCGAATGAAACTGCGCACAAACTTT
AATCGAATGAAACTGCGCTCTCGGTTA
AATCGAATGAAACTGCGCACTAGACCG
AATCGAATGAAACTGCGCACTCATACG
AATCGAATGAAACTGCGCATCGAGTCT
AATCGAATGAAACTGCGCCATAGGTCA
AATCGAATGAAACTGCGCTTAGGCATA
AATCGAATGATTACCAAGAAGCCTTCT
AATCGAATGATTACCAAGATCATTCTG
AATCGAATGATTACCAAGCACAAGTAT
AATCGAATGATTACCAAGACACCTTAG
AATCGAATGATTACCAAGGAACGACAA
AATCGAATGATTACCAAGAGTCTGTAC
AATCGAATGATTACCAAGAAATTACAG
AATCGAATGATTACCAAGGGCTACAGA
AATCGAATGATTACCAAGAATGTATCG
AATCGAATGATTACCAAGCAAGTAGAA
AATCGAATGATTACCAAGGATCTCTTA
AATCGAATGATTACCAAGAACAACGCG
AATCGAATGATTACCAAGGGTGAGTTA
AATCGAATGATTACCAAGCAGGGAGGG
AATCGAATGATTACCAAGTCCGTCTTA
AATCGAATGATTACCAAGTGCATAGTA
AATCGAATGATTACCAAGACTTACGAT
AATCGAATGATTACCAAGTGTATGCGA
AATCGAATGATTACCAAGGCTCCTTGA
AATCGAATGATTACCAAGGGCACAACA
AATCGAATGATTACCAAGCTCAAGACA
AATCGAATGATTACCAAGACGCTGTTG
AATCGAATGATTACCAAGATATTGTAA
AATCGAATGATTACCAAGAAGTTTACG
AATCGAATGATTACCAAGCAGCCTGGC
AATCGAATGATTACCAAGCTATTAGCC
AATCGAATGATTACCAAGCAAACGTGG
AATCGAATGATTACCAAGAAAGTCATT
AATCGAATGATTACCAAGGTCTTGGCA
AATCGAATGATTACCAAGGATCAGCGA
AATCGAATGATTACCAAGACATTCGGC
AATCGAATGATTACCAAGAGTAATTAG
AATCGAATGATTACCAAGTGAAGCCAA
AATCGAATGATTACCAAGTCTACGACA
AATCGAATGATTACCAAGCATAACGTT
AATCGAATGATTACCAAGATGGGACTC
AATCGAATGATTACCAAGGATAGAGGA
AATCGAATGATTACCAAGCTACATGCG
AATCGAATGATTACCAAGCAACGATCT
AATCGAATGATTACCAAGGTTAGCCTA
AATCGAATGATTACCAAGAGTTGCATC
AATCGAATGATTACCAAGAAGGGAACT
AATCGAATGATTACCAAGACTACATAT
AATCGAATGATTACCAAGCTAAGCTTC
AATCGAATGATTACCAAGACGAACCAG
AATCGAATGATTACCAAGTACTTCGGA
AATCGAATGATTACCAAGAACATCCAT
AATCGAATGATTACCAAGAGCCTGGTT
AATCGAATGATTACCAAGCAAGTTTCC
AATCGAATGATTACCAAGCAGGCATTT
AATCGAATGATTACCAAGACGTGGGAG
AATCGAATGATTACCAAGTCTCACGGA
AATCGAATGATTACCAAGGCAACATTA
AATCGAATGATTACCAAGATGGTCCGT
AATCGAATGATTACCAAGCTATCATGA
AATCGAATGATTACCAAGCAATACAAG
AATCGAATGATTACCAAGAAAGAGGCC
AATCGAATGATTACCAAGGTAGAAGCA
AATCGAATGATTACCAAGGCTATGGAA
AATCGAATGATTACCAAGACTCCAGGG
AATCGAATGATTACCAAGACAAGTGCA
AATCGAATGATTACCAAGGATGGTCCA
AATCGAATGATTACCAAGTCCTCAATA
AATCGAATGATTACCAAGAATAAACAA
AATCGAATGATTACCAAGCTGTACGGA
AATCGAATGATTACCAAGCTAGATAGA
AATCGAATGATTACCAAGAGCTATGTG
AATCGAATGATTACCAAGAAATGGAGG
AATCGAATGATTACCAAGAGCCGCAAG
AATCGAATGATTACCAAGACAGTAAAC
AATCGAATGATTACCAAGAACGTGTGA
AATCGAATGATTACCAAGACTGAATTC
AATCGAATGATTACCAAGAAGGGTCAG
AATCGAATGATTACCAAGTGTCTATCA
AATCGAATGATTACCAAGTCAGATTCA
AATCGAATGATTACCAAGCACGATCCG
AATCGAATGATTACCAAGAACAGAAAC
AATCGAATGATTACCAAGCATGAATGA
AATCGAATGATTACCAAGCGTACTACG
AATCGAATGATTACCAAGTTCAGCTCA
AATCGAATGATTACCAAGAAGGCCGCA
AATCGAATGATTACCAAGGGTTGGACA
AATCGAATGATTACCAAGCGTCTAGGT
AATCGAATGATTACCAAGAATTCGGCG
AATCGAATGATTACCAAGCAACCTCCA
AATCGAATGATTACCAAGCAATAGGGT
AATCGAATGATTACCAAGACAGGCTCC
AATCGAATGATTACCAAGACAACTAGT
AATCGAATGATTACCAAGAGTTGTTCT
AATCGAATGATTACCAAGAATTACCGG
AATCGAATGATTACCAAGACAAACTTT
AATCGAATGATTACCAAGTCTCGGTTA
AATCGAATGATTACCAAGACTAGACCG
AATCGAATGATTACCAAGACTCATACG
AATCGAATGATTACCAAGATCGAGTCT
AATCGAATGATTACCAAGCATAGGTCA
AATCGAATGATTACCAAGTTAGGCATA
AATCGAATGCACTCGAGAAAGCCTTCT
AATCGAATGCACTCGAGAATCATTCTG
AATCGAATGCACTCGAGACACAAGTAT
AATCGAATGCACTCGAGAACACCTTAG
AATCGAATGCACTCGAGAGAACGACAA
AATCGAATGCACTCGAGAAGTCTGTAC
AATCGAATGCACTCGAGAAAATTACAG
AATCGAATGCACTCGAGAGGCTACAGA
AATCGAATGCACTCGAGAAATGTATCG
AATCGAATGCACTCGAGACAAGTAGAA
AATCGAATGCACTCGAGAGATCTCTTA
AATCGAATGCACTCGAGAAACAACGCG
AATCGAATGCACTCGAGAGGTGAGTTA
AATCGAATGCACTCGAGACAGGGAGGG
AATCGAATGCACTCGAGATCCGTCTTA
AATCGAATGCACTCGAGATGCATAGTA
AATCGAATGCACTCGAGAACTTACGAT
AATCGAATGCACTCGAGATGTATGCGA
AATCGAATGCACTCGAGAGCTCCTTGA
AATCGAATGCACTCGAGAGGCACAACA
AATCGAATGCACTCGAGACTCAAGACA
AATCGAATGCACTCGAGAACGCTGTTG
AATCGAATGCACTCGAGAATATTGTAA
AATCGAATGCACTCGAGAAAGTTTACG
AATCGAATGCACTCGAGACAGCCTGGC
AATCGAATGCACTCGAGACTATTAGCC
AATCGAATGCACTCGAGACAAACGTGG
AATCGAATGCACTCGAGAAAAGTCATT
AATCGAATGCACTCGAGAGTCTTGGCA
AATCGAATGCACTCGAGAGATCAGCGA
AATCGAATGCACTCGAGAACATTCGGC
AATCGAATGCACTCGAGAAGTAATTAG
AATCGAATGCACTCGAGATGAAGCCAA
AATCGAATGCACTCGAGATCTACGACA
AATCGAATGCACTCGAGACATAACGTT
AATCGAATGCACTCGAGAATGGGACTC
AATCGAATGCACTCGAGAGATAGAGGA
AATCGAATGCACTCGAGACTACATGCG
AATCGAATGCACTCGAGACAACGATCT
AATCGAATGCACTCGAGAGTTAGCCTA
AATCGAATGCACTCGAGAAGTTGCATC
AATCGAATGCACTCGAGAAAGGGAACT
AATCGAATGCACTCGAGAACTACATAT
AATCGAATGCACTCGAGACTAAGCTTC
AATCGAATGCACTCGAGAACGAACCAG
AATCGAATGCACTCGAGATACTTCGGA
AATCGAATGCACTCGAGAAACATCCAT
AATCGAATGCACTCGAGAAGCCTGGTT
AATCGAATGCACTCGAGACAAGTTTCC
AATCGAATGCACTCGAGACAGGCATTT
AATCGAATGCACTCGAGAACGTGGGAG
AATCGAATGCACTCGAGATCTCACGGA
AATCGAATGCACTCGAGAGCAACATTA
AATCGAATGCACTCGAGAATGGTCCGT
AATCGAATGCACTCGAGACTATCATGA
AATCGAATGCACTCGAGACAATACAAG
AATCGAATGCACTCGAGAAAAGAGGCC
AATCGAATGCACTCGAGAGTAGAAGCA
AATCGAATGCACTCGAGAGCTATGGAA
AATCGAATGCACTCGAGAACTCCAGGG
AATCGAATGCACTCGAGAACAAGTGCA
AATCGAATGCACTCGAGAGATGGTCCA
AATCGAATGCACTCGAGATCCTCAATA
AATCGAATGCACTCGAGAAATAAACAA
AATCGAATGCACTCGAGACTGTACGGA
AATCGAATGCACTCGAGACTAGATAGA
AATCGAATGCACTCGAGAAGCTATGTG
AATCGAATGCACTCGAGAAAATGGAGG
AATCGAATGCACTCGAGAAGCCGCAAG
AATCGAATGCACTCGAGAACAGTAAAC
AATCGAATGCACTCGAGAAACGTGTGA
AATCGAATGCACTCGAGAACTGAATTC
AATCGAATGCACTCGAGAAAGGGTCAG
AATCGAATGCACTCGAGATGTCTATCA
AATCGAATGCACTCGAGATCAGATTCA
AATCGAATGCACTCGAGACACGATCCG
AATCGAATGCACTCGAGAAACAGAAAC
AATCGAATGCACTCGAGACATGAATGA
AATCGAATGCACTCGAGACGTACTACG
AATCGAATGCACTCGAGATTCAGCTCA
AATCGAATGCACTCGAGAAAGGCCGCA
AATCGAATGCACTCGAGAGGTTGGACA
AATCGAATGCACTCGAGACGTCTAGGT
AATCGAATGCACTCGAGAAATTCGGCG
AATCGAATGCACTCGAGACAACCTCCA
AATCGAATGCACTCGAGACAATAGGGT
AATCGAATGCACTCGAGAACAGGCTCC
AATCGAATGCACTCGAGAACAACTAGT
AATCGAATGCACTCGAGAAGTTGTTCT
AATCGAATGCACTCGAGAAATTACCGG
AATCGAATGCACTCGAGAACAAACTTT
AATCGAATGCACTCGAGATCTCGGTTA
AATCGAATGCACTCGAGAACTAGACCG
AATCGAATGCACTCGAGAACTCATACG
AATCGAATGCACTCGAGAATCGAGTCT
AATCGAATGCACTCGAGACATAGGTCA
AATCGAATGCACTCGAGATTAGGCATA
AATCGAATGAACTCATTGAAGCCTTCT
AATCGAATGAACTCATTGATCATTCTG
AATCGAATGAACTCATTGCACAAGTAT
AATCGAATGAACTCATTGACACCTTAG
AATCGAATGAACTCATTGGAACGACAA
AATCGAATGAACTCATTGAGTCTGTAC
AATCGAATGAACTCATTGAAATTACAG
AATCGAATGAACTCATTGGGCTACAGA
AATCGAATGAACTCATTGAATGTATCG
AATCGAATGAACTCATTGCAAGTAGAA
AATCGAATGAACTCATTGGATCTCTTA
AATCGAATGAACTCATTGAACAACGCG
AATCGAATGAACTCATTGGGTGAGTTA
AATCGAATGAACTCATTGCAGGGAGGG
AATCGAATGAACTCATTGTCCGTCTTA
AATCGAATGAACTCATTGTGCATAGTA
AATCGAATGAACTCATTGACTTACGAT
AATCGAATGAACTCATTGTGTATGCGA
AATCGAATGAACTCATTGGCTCCTTGA
AATCGAATGAACTCATTGGGCACAACA
AATCGAATGAACTCATTGCTCAAGACA
AATCGAATGAACTCATTGACGCTGTTG
AATCGAATGAACTCATTGATATTGTAA
AATCGAATGAACTCATTGAAGTTTACG
AATCGAATGAACTCATTGCAGCCTGGC
AATCGAATGAACTCATTGCTATTAGCC
AATCGAATGAACTCATTGCAAACGTGG
AATCGAATGAACTCATTGAAAGTCATT
AATCGAATGAACTCATTGGTCTTGGCA
AATCGAATGAACTCATTGGATCAGCGA
AATCGAATGAACTCATTGACATTCGGC
AATCGAATGAACTCATTGAGTAATTAG
AATCGAATGAACTCATTGTGAAGCCAA
AATCGAATGAACTCATTGTCTACGACA
AATCGAATGAACTCATTGCATAACGTT
AATCGAATGAACTCATTGATGGGACTC
AATCGAATGAACTCATTGGATAGAGGA
AATCGAATGAACTCATTGCTACATGCG
AATCGAATGAACTCATTGCAACGATCT
AATCGAATGAACTCATTGGTTAGCCTA
AATCGAATGAACTCATTGAGTTGCATC
AATCGAATGAACTCATTGAAGGGAACT
AATCGAATGAACTCATTGACTACATAT
AATCGAATGAACTCATTGCTAAGCTTC
AATCGAATGAACTCATTGACGAACCAG
AATCGAATGAACTCATTGTACTTCGGA
AATCGAATGAACTCATTGAACATCCAT
AATCGAATGAACTCATTGAGCCTGGTT
AATCGAATGAACTCATTGCAAGTTTCC
AATCGAATGAACTCATTGCAGGCATTT
AATCGAATGAACTCATTGACGTGGGAG
AATCGAATGAACTCATTGTCTCACGGA
AATCGAATGAACTCATTGGCAACATTA
AATCGAATGAACTCATTGATGGTCCGT
AATCGAATGAACTCATTGCTATCATGA
AATCGAATGAACTCATTGCAATACAAG
AATCGAATGAACTCATTGAAAGAGGCC
AATCGAATGAACTCATTGGTAGAAGCA
AATCGAATGAACTCATTGGCTATGGAA
AATCGAATGAACTCATTGACTCCAGGG
AATCGAATGAACTCATTGACAAGTGCA
AATCGAATGAACTCATTGGATGGTCCA
AATCGAATGAACTCATTGTCCTCAATA
AATCGAATGAACTCATTGAATAAACAA
AATCGAATGAACTCATTGCTGTACGGA
AATCGAATGAACTCATTGCTAGATAGA
AATCGAATGAACTCATTGAGCTATGTG
AATCGAATGAACTCATTGAAATGGAGG
AATCGAATGAACTCATTGAGCCGCAAG
AATCGAATGAACTCATTGACAGTAAAC
AATCGAATGAACTCATTGAACGTGTGA
AATCGAATGAACTCATTGACTGAATTC
AATCGAATGAACTCATTGAAGGGTCAG
AATCGAATGAACTCATTGTGTCTATCA
AATCGAATGAACTCATTGTCAGATTCA
AATCGAATGAACTCATTGCACGATCCG
AATCGAATGAACTCATTGAACAGAAAC
AATCGAATGAACTCATTGCATGAATGA
AATCGAATGAACTCATTGCGTACTACG
AATCGAATGAACTCATTGTTCAGCTCA
AATCGAATGAACTCATTGAAGGCCGCA
AATCGAATGAACTCATTGGGTTGGACA
AATCGAATGAACTCATTGCGTCTAGGT
AATCGAATGAACTCATTGAATTCGGCG
AATCGAATGAACTCATTGCAACCTCCA
AATCGAATGAACTCATTGCAATAGGGT
AATCGAATGAACTCATTGACAGGCTCC
AATCGAATGAACTCATTGACAACTAGT
AATCGAATGAACTCATTGAGTTGTTCT
AATCGAATGAACTCATTGAATTACCGG
AATCGAATGAACTCATTGACAAACTTT
AATCGAATGAACTCATTGTCTCGGTTA
AATCGAATGAACTCATTGACTAGACCG
AATCGAATGAACTCATTGACTCATACG
AATCGAATGAACTCATTGATCGAGTCT
AATCGAATGAACTCATTGCATAGGTCA
AATCGAATGAACTCATTGTTAGGCATA
AATCGAATGCTTGCTTCAAAGCCTTCT
AATCGAATGCTTGCTTCAATCATTCTG
AATCGAATGCTTGCTTCACACAAGTAT
AATCGAATGCTTGCTTCAACACCTTAG
AATCGAATGCTTGCTTCAGAACGACAA
AATCGAATGCTTGCTTCAAGTCTGTAC
AATCGAATGCTTGCTTCAAAATTACAG
AATCGAATGCTTGCTTCAGGCTACAGA
AATCGAATGCTTGCTTCAAATGTATCG
AATCGAATGCTTGCTTCACAAGTAGAA
AATCGAATGCTTGCTTCAGATCTCTTA
AATCGAATGCTTGCTTCAAACAACGCG
AATCGAATGCTTGCTTCAGGTGAGTTA
AATCGAATGCTTGCTTCACAGGGAGGG
AATCGAATGCTTGCTTCATCCGTCTTA
AATCGAATGCTTGCTTCATGCATAGTA
AATCGAATGCTTGCTTCAACTTACGAT
AATCGAATGCTTGCTTCATGTATGCGA
AATCGAATGCTTGCTTCAGCTCCTTGA
AATCGAATGCTTGCTTCAGGCACAACA
AATCGAATGCTTGCTTCACTCAAGACA
AATCGAATGCTTGCTTCAACGCTGTTG
AATCGAATGCTTGCTTCAATATTGTAA
AATCGAATGCTTGCTTCAAAGTTTACG
AATCGAATGCTTGCTTCACAGCCTGGC
AATCGAATGCTTGCTTCACTATTAGCC
AATCGAATGCTTGCTTCACAAACGTGG
AATCGAATGCTTGCTTCAAAAGTCATT
AATCGAATGCTTGCTTCAGTCTTGGCA
AATCGAATGCTTGCTTCAGATCAGCGA
AATCGAATGCTTGCTTCAACATTCGGC
AATCGAATGCTTGCTTCAAGTAATTAG
AATCGAATGCTTGCTTCATGAAGCCAA
AATCGAATGCTTGCTTCATCTACGACA
AATCGAATGCTTGCTTCACATAACGTT
AATCGAATGCTTGCTTCAATGGGACTC
AATCGAATGCTTGCTTCAGATAGAGGA
AATCGAATGCTTGCTTCACTACATGCG
AATCGAATGCTTGCTTCACAACGATCT
AATCGAATGCTTGCTTCAGTTAGCCTA
AATCGAATGCTTGCTTCAAGTTGCATC
AATCGAATGCTTGCTTCAAAGGGAACT
AATCGAATGCTTGCTTCAACTACATAT
AATCGAATGCTTGCTTCACTAAGCTTC
AATCGAATGCTTGCTTCAACGAACCAG
AATCGAATGCTTGCTTCATACTTCGGA
AATCGAATGCTTGCTTCAAACATCCAT
AATCGAATGCTTGCTTCAAGCCTGGTT
AATCGAATGCTTGCTTCACAAGTTTCC
AATCGAATGCTTGCTTCACAGGCATTT
AATCGAATGCTTGCTTCAACGTGGGAG
AATCGAATGCTTGCTTCATCTCACGGA
AATCGAATGCTTGCTTCAGCAACATTA
AATCGAATGCTTGCTTCAATGGTCCGT
AATCGAATGCTTGCTTCACTATCATGA
AATCGAATGCTTGCTTCACAATACAAG
AATCGAATGCTTGCTTCAAAAGAGGCC
AATCGAATGCTTGCTTCAGTAGAAGCA
AATCGAATGCTTGCTTCAGCTATGGAA
AATCGAATGCTTGCTTCAACTCCAGGG
AATCGAATGCTTGCTTCAACAAGTGCA
AATCGAATGCTTGCTTCAGATGGTCCA
AATCGAATGCTTGCTTCATCCTCAATA
AATCGAATGCTTGCTTCAAATAAACAA
AATCGAATGCTTGCTTCACTGTACGGA
AATCGAATGCTTGCTTCACTAGATAGA
AATCGAATGCTTGCTTCAAGCTATGTG
AATCGAATGCTTGCTTCAAAATGGAGG
AATCGAATGCTTGCTTCAAGCCGCAAG
AATCGAATGCTTGCTTCAACAGTAAAC
AATCGAATGCTTGCTTCAAACGTGTGA
AATCGAATGCTTGCTTCAACTGAATTC
AATCGAATGCTTGCTTCAAAGGGTCAG
AATCGAATGCTTGCTTCATGTCTATCA
AATCGAATGCTTGCTTCATCAGATTCA
AATCGAATGCTTGCTTCACACGATCCG
AATCGAATGCTTGCTTCAAACAGAAAC
AATCGAATGCTTGCTTCACATGAATGA
AATCGAATGCTTGCTTCACGTACTACG
AATCGAATGCTTGCTTCATTCAGCTCA
AATCGAATGCTTGCTTCAAAGGCCGCA
AATCGAATGCTTGCTTCAGGTTGGACA
AATCGAATGCTTGCTTCACGTCTAGGT
AATCGAATGCTTGCTTCAAATTCGGCG
AATCGAATGCTTGCTTCACAACCTCCA
AATCGAATGCTTGCTTCACAATAGGGT
AATCGAATGCTTGCTTCAACAGGCTCC
AATCGAATGCTTGCTTCAACAACTAGT
AATCGAATGCTTGCTTCAAGTTGTTCT
AATCGAATGCTTGCTTCAAATTACCGG
AATCGAATGCTTGCTTCAACAAACTTT
AATCGAATGCTTGCTTCATCTCGGTTA
AATCGAATGCTTGCTTCAACTAGACCG
AATCGAATGCTTGCTTCAACTCATACG
AATCGAATGCTTGCTTCAATCGAGTCT
AATCGAATGCTTGCTTCACATAGGTCA
AATCGAATGCTTGCTTCATTAGGCATA
AATCGAATGACCTGAGTCAAGCCTTCT
AATCGAATGACCTGAGTCATCATTCTG
AATCGAATGACCTGAGTCCACAAGTAT
AATCGAATGACCTGAGTCACACCTTAG
AATCGAATGACCTGAGTCGAACGACAA
AATCGAATGACCTGAGTCAGTCTGTAC
AATCGAATGACCTGAGTCAAATTACAG
AATCGAATGACCTGAGTCGGCTACAGA
AATCGAATGACCTGAGTCAATGTATCG
AATCGAATGACCTGAGTCCAAGTAGAA
AATCGAATGACCTGAGTCGATCTCTTA
AATCGAATGACCTGAGTCAACAACGCG
AATCGAATGACCTGAGTCGGTGAGTTA
AATCGAATGACCTGAGTCCAGGGAGGG
AATCGAATGACCTGAGTCTCCGTCTTA
AATCGAATGACCTGAGTCTGCATAGTA
AATCGAATGACCTGAGTCACTTACGAT
AATCGAATGACCTGAGTCTGTATGCGA
AATCGAATGACCTGAGTCGCTCCTTGA
AATCGAATGACCTGAGTCGGCACAACA
AATCGAATGACCTGAGTCCTCAAGACA
AATCGAATGACCTGAGTCACGCTGTTG
AATCGAATGACCTGAGTCATATTGTAA
AATCGAATGACCTGAGTCAAGTTTACG
AATCGAATGACCTGAGTCCAGCCTGGC
AATCGAATGACCTGAGTCCTATTAGCC
AATCGAATGACCTGAGTCCAAACGTGG
AATCGAATGACCTGAGTCAAAGTCATT
AATCGAATGACCTGAGTCGTCTTGGCA
AATCGAATGACCTGAGTCGATCAGCGA
AATCGAATGACCTGAGTCACATTCGGC
AATCGAATGACCTGAGTCAGTAATTAG
AATCGAATGACCTGAGTCTGAAGCCAA
AATCGAATGACCTGAGTCTCTACGACA
AATCGAATGACCTGAGTCCATAACGTT
AATCGAATGACCTGAGTCATGGGACTC
AATCGAATGACCTGAGTCGATAGAGGA
AATCGAATGACCTGAGTCCTACATGCG
AATCGAATGACCTGAGTCCAACGATCT
AATCGAATGACCTGAGTCGTTAGCCTA
AATCGAATGACCTGAGTCAGTTGCATC
AATCGAATGACCTGAGTCAAGGGAACT
AATCGAATGACCTGAGTCACTACATAT
AATCGAATGACCTGAGTCCTAAGCTTC
AATCGAATGACCTGAGTCACGAACCAG
AATCGAATGACCTGAGTCTACTTCGGA
AATCGAATGACCTGAGTCAACATCCAT
AATCGAATGACCTGAGTCAGCCTGGTT
AATCGAATGACCTGAGTCCAAGTTTCC
AATCGAATGACCTGAGTCCAGGCATTT
AATCGAATGACCTGAGTCACGTGGGAG
AATCGAATGACCTGAGTCTCTCACGGA
AATCGAATGACCTGAGTCGCAACATTA
AATCGAATGACCTGAGTCATGGTCCGT
AATCGAATGACCTGAGTCCTATCATGA
AATCGAATGACCTGAGTCCAATACAAG
AATCGAATGACCTGAGTCAAAGAGGCC
AATCGAATGACCTGAGTCGTAGAAGCA
AATCGAATGACCTGAGTCGCTATGGAA
AATCGAATGACCTGAGTCACTCCAGGG
AATCGAATGACCTGAGTCACAAGTGCA
AATCGAATGACCTGAGTCGATGGTCCA
AATCGAATGACCTGAGTCTCCTCAATA
AATCGAATGACCTGAGTCAATAAACAA
AATCGAATGACCTGAGTCCTGTACGGA
AATCGAATGACCTGAGTCCTAGATAGA
AATCGAATGACCTGAGTCAGCTATGTG
AATCGAATGACCTGAGTCAAATGGAGG
AATCGAATGACCTGAGTCAGCCGCAAG
AATCGAATGACCTGAGTCACAGTAAAC
AATCGAATGACCTGAGTCAACGTGTGA
AATCGAATGACCTGAGTCACTGAATTC
AATCGAATGACCTGAGTCAAGGGTCAG
AATCGAATGACCTGAGTCTGTCTATCA
AATCGAATGACCTGAGTCTCAGATTCA
AATCGAATGACCTGAGTCCACGATCCG
AATCGAATGACCTGAGTCAACAGAAAC
AATCGAATGACCTGAGTCCATGAATGA
AATCGAATGACCTGAGTCCGTACTACG
AATCGAATGACCTGAGTCTTCAGCTCA
AATCGAATGACCTGAGTCAAGGCCGCA
AATCGAATGACCTGAGTCGGTTGGACA
AATCGAATGACCTGAGTCCGTCTAGGT
AATCGAATGACCTGAGTCAATTCGGCG
AATCGAATGACCTGAGTCCAACCTCCA
AATCGAATGACCTGAGTCCAATAGGGT
AATCGAATGACCTGAGTCACAGGCTCC
AATCGAATGACCTGAGTCACAACTAGT
AATCGAATGACCTGAGTCAGTTGTTCT
AATCGAATGACCTGAGTCAATTACCGG
AATCGAATGACCTGAGTCACAAACTTT
AATCGAATGACCTGAGTCTCTCGGTTA
AATCGAATGACCTGAGTCACTAGACCG
AATCGAATGACCTGAGTCACTCATACG
AATCGAATGACCTGAGTCATCGAGTCT
AATCGAATGACCTGAGTCCATAGGTCA
AATCGAATGACCTGAGTCTTAGGCATA
AATCGAATGAGGTTCGCTAAGCCTTCT
AATCGAATGAGGTTCGCTATCATTCTG
AATCGAATGAGGTTCGCTCACAAGTAT
AATCGAATGAGGTTCGCTACACCTTAG
AATCGAATGAGGTTCGCTGAACGACAA
AATCGAATGAGGTTCGCTAGTCTGTAC
AATCGAATGAGGTTCGCTAAATTACAG
AATCGAATGAGGTTCGCTGGCTACAGA
AATCGAATGAGGTTCGCTAATGTATCG
AATCGAATGAGGTTCGCTCAAGTAGAA
AATCGAATGAGGTTCGCTGATCTCTTA
AATCGAATGAGGTTCGCTAACAACGCG
AATCGAATGAGGTTCGCTGGTGAGTTA
AATCGAATGAGGTTCGCTCAGGGAGGG
AATCGAATGAGGTTCGCTTCCGTCTTA
AATCGAATGAGGTTCGCTTGCATAGTA
AATCGAATGAGGTTCGCTACTTACGAT
AATCGAATGAGGTTCGCTTGTATGCGA
AATCGAATGAGGTTCGCTGCTCCTTGA
AATCGAATGAGGTTCGCTGGCACAACA
AATCGAATGAGGTTCGCTCTCAAGACA
AATCGAATGAGGTTCGCTACGCTGTTG
AATCGAATGAGGTTCGCTATATTGTAA
AATCGAATGAGGTTCGCTAAGTTTACG
AATCGAATGAGGTTCGCTCAGCCTGGC
AATCGAATGAGGTTCGCTCTATTAGCC
AATCGAATGAGGTTCGCTCAAACGTGG
AATCGAATGAGGTTCGCTAAAGTCATT
AATCGAATGAGGTTCGCTGTCTTGGCA
AATCGAATGAGGTTCGCTGATCAGCGA
AATCGAATGAGGTTCGCTACATTCGGC
AATCGAATGAGGTTCGCTAGTAATTAG
AATCGAATGAGGTTCGCTTGAAGCCAA
AATCGAATGAGGTTCGCTTCTACGACA
AATCGAATGAGGTTCGCTCATAACGTT
AATCGAATGAGGTTCGCTATGGGACTC
AATCGAATGAGGTTCGCTGATAGAGGA
AATCGAATGAGGTTCGCTCTACATGCG
AATCGAATGAGGTTCGCTCAACGATCT
AATCGAATGAGGTTCGCTGTTAGCCTA
AATCGAATGAGGTTCGCTAGTTGCATC
AATCGAATGAGGTTCGCTAAGGGAACT
AATCGAATGAGGTTCGCTACTACATAT
AATCGAATGAGGTTCGCTCTAAGCTTC
AATCGAATGAGGTTCGCTACGAACCAG
AATCGAATGAGGTTCGCTTACTTCGGA
AATCGAATGAGGTTCGCTAACATCCAT
AATCGAATGAGGTTCGCTAGCCTGGTT
AATCGAATGAGGTTCGCTCAAGTTTCC
AATCGAATGAGGTTCGCTCAGGCATTT
AATCGAATGAGGTTCGCTACGTGGGAG
AATCGAATGAGGTTCGCTTCTCACGGA
AATCGAATGAGGTTCGCTGCAACATTA
AATCGAATGAGGTTCGCTATGGTCCGT
AATCGAATGAGGTTCGCTCTATCATGA
AATCGAATGAGGTTCGCTCAATACAAG
AATCGAATGAGGTTCGCTAAAGAGGCC
AATCGAATGAGGTTCGCTGTAGAAGCA
AATCGAATGAGGTTCGCTGCTATGGAA
AATCGAATGAGGTTCGCTACTCCAGGG
AATCGAATGAGGTTCGCTACAAGTGCA
AATCGAATGAGGTTCGCTGATGGTCCA
AATCGAATGAGGTTCGCTTCCTCAATA
AATCGAATGAGGTTCGCTAATAAACAA
AATCGAATGAGGTTCGCTCTGTACGGA
AATCGAATGAGGTTCGCTCTAGATAGA
AATCGAATGAGGTTCGCTAGCTATGTG
AATCGAATGAGGTTCGCTAAATGGAGG
AATCGAATGAGGTTCGCTAGCCGCAAG
AATCGAATGAGGTTCGCTACAGTAAAC
AATCGAATGAGGTTCGCTAACGTGTGA
AATCGAATGAGGTTCGCTACTGAATTC
AATCGAATGAGGTTCGCTAAGGGTCAG
AATCGAATGAGGTTCGCTTGTCTATCA
AATCGAATGAGGTTCGCTTCAGATTCA
AATCGAATGAGGTTCGCTCACGATCCG
AATCGAATGAGGTTCGCTAACAGAAAC
AATCGAATGAGGTTCGCTCATGAATGA
AATCGAATGAGGTTCGCTCGTACTACG
AATCGAATGAGGTTCGCTTTCAGCTCA
AATCGAATGAGGTTCGCTAAGGCCGCA
AATCGAATGAGGTTCGCTGGTTGGACA
AATCGAATGAGGTTCGCTCGTCTAGGT
AATCGAATGAGGTTCGCTAATTCGGCG
AATCGAATGAGGTTCGCTCAACCTCCA
AATCGAATGAGGTTCGCTCAATAGGGT
AATCGAATGAGGTTCGCTACAGGCTCC
AATCGAATGAGGTTCGCTACAACTAGT
AATCGAATGAGGTTCGCTAGTTGTTCT
AATCGAATGAGGTTCGCTAATTACCGG
AATCGAATGAGGTTCGCTACAAACTTT
AATCGAATGAGGTTCGCTTCTCGGTTA
AATCGAATGAGGTTCGCTACTAGACCG
AATCGAATGAGGTTCGCTACTCATACG
AATCGAATGAGGTTCGCTATCGAGTCT
AATCGAATGAGGTTCGCTCATAGGTCA
AATCGAATGAGGTTCGCTTTAGGCATA
AATCGAATGAAGGACTATAAGCCTTCT
AATCGAATGAAGGACTATATCATTCTG
AATCGAATGAAGGACTATCACAAGTAT
AATCGAATGAAGGACTATACACCTTAG
AATCGAATGAAGGACTATGAACGACAA
AATCGAATGAAGGACTATAGTCTGTAC
AATCGAATGAAGGACTATAAATTACAG
AATCGAATGAAGGACTATGGCTACAGA
AATCGAATGAAGGACTATAATGTATCG
AATCGAATGAAGGACTATCAAGTAGAA
AATCGAATGAAGGACTATGATCTCTTA
AATCGAATGAAGGACTATAACAACGCG
AATCGAATGAAGGACTATGGTGAGTTA
AATCGAATGAAGGACTATCAGGGAGGG
AATCGAATGAAGGACTATTCCGTCTTA
AATCGAATGAAGGACTATTGCATAGTA
AATCGAATGAAGGACTATACTTACGAT
AATCGAATGAAGGACTATTGTATGCGA
AATCGAATGAAGGACTATGCTCCTTGA
AATCGAATGAAGGACTATGGCACAACA
AATCGAATGAAGGACTATCTCAAGACA
AATCGAATGAAGGACTATACGCTGTTG
AATCGAATGAAGGACTATATATTGTAA
AATCGAATGAAGGACTATAAGTTTACG
AATCGAATGAAGGACTATCAGCCTGGC
AATCGAATGAAGGACTATCTATTAGCC
AATCGAATGAAGGACTATCAAACGTGG
AATCGAATGAAGGACTATAAAGTCATT
AATCGAATGAAGGACTATGTCTTGGCA
AATCGAATGAAGGACTATGATCAGCGA
AATCGAATGAAGGACTATACATTCGGC
AATCGAATGAAGGACTATAGTAATTAG
AATCGAATGAAGGACTATTGAAGCCAA
AATCGAATGAAGGACTATTCTACGACA
AATCGAATGAAGGACTATCATAACGTT
AATCGAATGAAGGACTATATGGGACTC
AATCGAATGAAGGACTATGATAGAGGA
AATCGAATGAAGGACTATCTACATGCG
AATCGAATGAAGGACTATCAACGATCT
AATCGAATGAAGGACTATGTTAGCCTA
AATCGAATGAAGGACTATAGTTGCATC
AATCGAATGAAGGACTATAAGGGAACT
AATCGAATGAAGGACTATACTACATAT
AATCGAATGAAGGACTATCTAAGCTTC
AATCGAATGAAGGACTATACGAACCAG
AATCGAATGAAGGACTATTACTTCGGA
AATCGAATGAAGGACTATAACATCCAT
AATCGAATGAAGGACTATAGCCTGGTT
AATCGAATGAAGGACTATCAAGTTTCC
AATCGAATGAAGGACTATCAGGCATTT
AATCGAATGAAGGACTATACGTGGGAG
AATCGAATGAAGGACTATTCTCACGGA
AATCGAATGAAGGACTATGCAACATTA
AATCGAATGAAGGACTATATGGTCCGT
AATCGAATGAAGGACTATCTATCATGA
AATCGAATGAAGGACTATCAATACAAG
AATCGAATGAAGGACTATAAAGAGGCC
AATCGAATGAAGGACTATGTAGAAGCA
AATCGAATGAAGGACTATGCTATGGAA
AATCGAATGAAGGACTATACTCCAGGG
AATCGAATGAAGGACTATACAAGTGCA
AATCGAATGAAGGACTATGATGGTCCA
AATCGAATGAAGGACTATTCCTCAATA
AATCGAATGAAGGACTATAATAAACAA
AATCGAATGAAGGACTATCTGTACGGA
AATCGAATGAAGGACTATCTAGATAGA
AATCGAATGAAGGACTATAGCTATGTG
AATCGAATGAAGGACTATAAATGGAGG
AATCGAATGAAGGACTATAGCCGCAAG
AATCGAATGAAGGACTATACAGTAAAC
AATCGAATGAAGGACTATAACGTGTGA
AATCGAATGAAGGACTATACTGAATTC
AATCGAATGAAGGACTATAAGGGTCAG
AATCGAATGAAGGACTATTGTCTATCA
AATCGAATGAAGGACTATTCAGATTCA
AATCGAATGAAGGACTATCACGATCCG
AATCGAATGAAGGACTATAACAGAAAC
AATCGAATGAAGGACTATCATGAATGA
AATCGAATGAAGGACTATCGTACTACG
AATCGAATGAAGGACTATTTCAGCTCA
AATCGAATGAAGGACTATAAGGCCGCA
AATCGAATGAAGGACTATGGTTGGACA
AATCGAATGAAGGACTATCGTCTAGGT
AATCGAATGAAGGACTATAATTCGGCG
AATCGAATGAAGGACTATCAACCTCCA
AATCGAATGAAGGACTATCAATAGGGT
AATCGAATGAAGGACTATACAGGCTCC
AATCGAATGAAGGACTATACAACTAGT
AATCGAATGAAGGACTATAGTTGTTCT
AATCGAATGAAGGACTATAATTACCGG
AATCGAATGAAGGACTATACAAACTTT
AATCGAATGAAGGACTATTCTCGGTTA
AATCGAATGAAGGACTATACTAGACCG
AATCGAATGAAGGACTATACTCATACG
AATCGAATGAAGGACTATATCGAGTCT
AATCGAATGAAGGACTATCATAGGTCA
AATCGAATGAAGGACTATTTAGGCATA
AATCGAATGCGTTCGGTAAAGCCTTCT
AATCGAATGCGTTCGGTAATCATTCTG
AATCGAATGCGTTCGGTACACAAGTAT
AATCGAATGCGTTCGGTAACACCTTAG
AATCGAATGCGTTCGGTAGAACGACAA
AATCGAATGCGTTCGGTAAGTCTGTAC
AATCGAATGCGTTCGGTAAAATTACAG
AATCGAATGCGTTCGGTAGGCTACAGA
AATCGAATGCGTTCGGTAAATGTATCG
AATCGAATGCGTTCGGTACAAGTAGAA
AATCGAATGCGTTCGGTAGATCTCTTA
AATCGAATGCGTTCGGTAAACAACGCG
AATCGAATGCGTTCGGTAGGTGAGTTA
AATCGAATGCGTTCGGTACAGGGAGGG
AATCGAATGCGTTCGGTATCCGTCTTA
AATCGAATGCGTTCGGTATGCATAGTA
AATCGAATGCGTTCGGTAACTTACGAT
AATCGAATGCGTTCGGTATGTATGCGA
AATCGAATGCGTTCGGTAGCTCCTTGA
AATCGAATGCGTTCGGTAGGCACAACA
AATCGAATGCGTTCGGTACTCAAGACA
AATCGAATGCGTTCGGTAACGCTGTTG
AATCGAATGCGTTCGGTAATATTGTAA
AATCGAATGCGTTCGGTAAAGTTTACG
AATCGAATGCGTTCGGTACAGCCTGGC
AATCGAATGCGTTCGGTACTATTAGCC
AATCGAATGCGTTCGGTACAAACGTGG
AATCGAATGCGTTCGGTAAAAGTCATT
AATCGAATGCGTTCGGTAGTCTTGGCA
AATCGAATGCGTTCGGTAGATCAGCGA
AATCGAATGCGTTCGGTAACATTCGGC
AATCGAATGCGTTCGGTAAGTAATTAG
AATCGAATGCGTTCGGTATGAAGCCAA
AATCGAATGCGTTCGGTATCTACGACA
AATCGAATGCGTTCGGTACATAACGTT
AATCGAATGCGTTCGGTAATGGGACTC
AATCGAATGCGTTCGGTAGATAGAGGA
AATCGAATGCGTTCGGTACTACATGCG
AATCGAATGCGTTCGGTACAACGATCT
AATCGAATGCGTTCGGTAGTTAGCCTA
AATCGAATGCGTTCGGTAAGTTGCATC
AATCGAATGCGTTCGGTAAAGGGAACT
AATCGAATGCGTTCGGTAACTACATAT
AATCGAATGCGTTCGGTACTAAGCTTC
AATCGAATGCGTTCGGTAACGAACCAG
AATCGAATGCGTTCGGTATACTTCGGA
AATCGAATGCGTTCGGTAAACATCCAT
AATCGAATGCGTTCGGTAAGCCTGGTT
AATCGAATGCGTTCGGTACAAGTTTCC
AATCGAATGCGTTCGGTACAGGCATTT
AATCGAATGCGTTCGGTAACGTGGGAG
AATCGAATGCGTTCGGTATCTCACGGA
AATCGAATGCGTTCGGTAGCAACATTA
AATCGAATGCGTTCGGTAATGGTCCGT
AATCGAATGCGTTCGGTACTATCATGA
AATCGAATGCGTTCGGTACAATACAAG
AATCGAATGCGTTCGGTAAAAGAGGCC
AATCGAATGCGTTCGGTAGTAGAAGCA
AATCGAATGCGTTCGGTAGCTATGGAA
AATCGAATGCGTTCGGTAACTCCAGGG
AATCGAATGCGTTCGGTAACAAGTGCA
AATCGAATGCGTTCGGTAGATGGTCCA
AATCGAATGCGTTCGGTATCCTCAATA
AATCGAATGCGTTCGGTAAATAAACAA
AATCGAATGCGTTCGGTACTGTACGGA
AATCGAATGCGTTCGGTACTAGATAGA
AATCGAATGCGTTCGGTAAGCTATGTG
AATCGAATGCGTTCGGTAAAATGGAGG
AATCGAATGCGTTCGGTAAGCCGCAAG
AATCGAATGCGTTCGGTAACAGTAAAC
AATCGAATGCGTTCGGTAAACGTGTGA
AATCGAATGCGTTCGGTAACTGAATTC
AATCGAATGCGTTCGGTAAAGGGTCAG
AATCGAATGCGTTCGGTATGTCTATCA
AATCGAATGCGTTCGGTATCAGATTCA
AATCGAATGCGTTCGGTACACGATCCG
AATCGAATGCGTTCGGTAAACAGAAAC
AATCGAATGCGTTCGGTACATGAATGA
AATCGAATGCGTTCGGTACGTACTACG
AATCGAATGCGTTCGGTATTCAGCTCA
AATCGAATGCGTTCGGTAAAGGCCGCA
AATCGAATGCGTTCGGTAGGTTGGACA
AATCGAATGCGTTCGGTACGTCTAGGT
AATCGAATGCGTTCGGTAAATTCGGCG
AATCGAATGCGTTCGGTACAACCTCCA
AATCGAATGCGTTCGGTACAATAGGGT
AATCGAATGCGTTCGGTAACAGGCTCC
AATCGAATGCGTTCGGTAACAACTAGT
AATCGAATGCGTTCGGTAAGTTGTTCT
AATCGAATGCGTTCGGTAAATTACCGG
AATCGAATGCGTTCGGTAACAAACTTT
AATCGAATGCGTTCGGTATCTCGGTTA
AATCGAATGCGTTCGGTAACTAGACCG
AATCGAATGCGTTCGGTAACTCATACG
AATCGAATGCGTTCGGTAATCGAGTCT
AATCGAATGCGTTCGGTACATAGGTCA
AATCGAATGCGTTCGGTATTAGGCATA
AATCGAATGAGATAGTTCAAGCCTTCT
AATCGAATGAGATAGTTCATCATTCTG
AATCGAATGAGATAGTTCCACAAGTAT
AATCGAATGAGATAGTTCACACCTTAG
AATCGAATGAGATAGTTCGAACGACAA
AATCGAATGAGATAGTTCAGTCTGTAC
AATCGAATGAGATAGTTCAAATTACAG
AATCGAATGAGATAGTTCGGCTACAGA
AATCGAATGAGATAGTTCAATGTATCG
AATCGAATGAGATAGTTCCAAGTAGAA
AATCGAATGAGATAGTTCGATCTCTTA
AATCGAATGAGATAGTTCAACAACGCG
AATCGAATGAGATAGTTCGGTGAGTTA
AATCGAATGAGATAGTTCCAGGGAGGG
AATCGAATGAGATAGTTCTCCGTCTTA
AATCGAATGAGATAGTTCTGCATAGTA
AATCGAATGAGATAGTTCACTTACGAT
AATCGAATGAGATAGTTCTGTATGCGA
AATCGAATGAGATAGTTCGCTCCTTGA
AATCGAATGAGATAGTTCGGCACAACA
AATCGAATGAGATAGTTCCTCAAGACA
AATCGAATGAGATAGTTCACGCTGTTG
AATCGAATGAGATAGTTCATATTGTAA
AATCGAATGAGATAGTTCAAGTTTACG
AATCGAATGAGATAGTTCCAGCCTGGC
AATCGAATGAGATAGTTCCTATTAGCC
AATCGAATGAGATAGTTCCAAACGTGG
AATCGAATGAGATAGTTCAAAGTCATT
AATCGAATGAGATAGTTCGTCTTGGCA
AATCGAATGAGATAGTTCGATCAGCGA
AATCGAATGAGATAGTTCACATTCGGC
AATCGAATGAGATAGTTCAGTAATTAG
AATCGAATGAGATAGTTCTGAAGCCAA
AATCGAATGAGATAGTTCTCTACGACA
AATCGAATGAGATAGTTCCATAACGTT
AATCGAATGAGATAGTTCATGGGACTC
AATCGAATGAGATAGTTCGATAGAGGA
AATCGAATGAGATAGTTCCTACATGCG
AATCGAATGAGATAGTTCCAACGATCT
AATCGAATGAGATAGTTCGTTAGCCTA
AATCGAATGAGATAGTTCAGTTGCATC
AATCGAATGAGATAGTTCAAGGGAACT
AATCGAATGAGATAGTTCACTACATAT
AATCGAATGAGATAGTTCCTAAGCTTC
AATCGAATGAGATAGTTCACGAACCAG
AATCGAATGAGATAGTTCTACTTCGGA
AATCGAATGAGATAGTTCAACATCCAT
AATCGAATGAGATAGTTCAGCCTGGTT
AATCGAATGAGATAGTTCCAAGTTTCC
AATCGAATGAGATAGTTCCAGGCATTT
AATCGAATGAGATAGTTCACGTGGGAG
AATCGAATGAGATAGTTCTCTCACGGA
AATCGAATGAGATAGTTCGCAACATTA
AATCGAATGAGATAGTTCATGGTCCGT
AATCGAATGAGATAGTTCCTATCATGA
AATCGAATGAGATAGTTCCAATACAAG
AATCGAATGAGATAGTTCAAAGAGGCC
AATCGAATGAGATAGTTCGTAGAAGCA
AATCGAATGAGATAGTTCGCTATGGAA
AATCGAATGAGATAGTTCACTCCAGGG
AATCGAATGAGATAGTTCACAAGTGCA
AATCGAATGAGATAGTTCGATGGTCCA
AATCGAATGAGATAGTTCTCCTCAATA
AATCGAATGAGATAGTTCAATAAACAA
AATCGAATGAGATAGTTCCTGTACGGA
AATCGAATGAGATAGTTCCTAGATAGA
AATCGAATGAGATAGTTCAGCTATGTG
AATCGAATGAGATAGTTCAAATGGAGG
AATCGAATGAGATAGTTCAGCCGCAAG
AATCGAATGAGATAGTTCACAGTAAAC
AATCGAATGAGATAGTTCAACGTGTGA
AATCGAATGAGATAGTTCACTGAATTC
AATCGAATGAGATAGTTCAAGGGTCAG
AATCGAATGAGATAGTTCTGTCTATCA
AATCGAATGAGATAGTTCTCAGATTCA
AATCGAATGAGATAGTTCCACGATCCG
AATCGAATGAGATAGTTCAACAGAAAC
AATCGAATGAGATAGTTCCATGAATGA
AATCGAATGAGATAGTTCCGTACTACG
AATCGAATGAGATAGTTCTTCAGCTCA
AATCGAATGAGATAGTTCAAGGCCGCA
AATCGAATGAGATAGTTCGGTTGGACA
AATCGAATGAGATAGTTCCGTCTAGGT
AATCGAATGAGATAGTTCAATTCGGCG
AATCGAATGAGATAGTTCCAACCTCCA
AATCGAATGAGATAGTTCCAATAGGGT
AATCGAATGAGATAGTTCACAGGCTCC
AATCGAATGAGATAGTTCACAACTAGT
AATCGAATGAGATAGTTCAGTTGTTCT
AATCGAATGAGATAGTTCAATTACCGG
AATCGAATGAGATAGTTCACAAACTTT
AATCGAATGAGATAGTTCTCTCGGTTA
AATCGAATGAGATAGTTCACTAGACCG
AATCGAATGAGATAGTTCACTCATACG
AATCGAATGAGATAGTTCATCGAGTCT
AATCGAATGAGATAGTTCCATAGGTCA
AATCGAATGAGATAGTTCTTAGGCATA
AATCGAATGCAATTGATCAAGCCTTCT
AATCGAATGCAATTGATCATCATTCTG
AATCGAATGCAATTGATCCACAAGTAT
AATCGAATGCAATTGATCACACCTTAG
AATCGAATGCAATTGATCGAACGACAA
AATCGAATGCAATTGATCAGTCTGTAC
AATCGAATGCAATTGATCAAATTACAG
AATCGAATGCAATTGATCGGCTACAGA
AATCGAATGCAATTGATCAATGTATCG
AATCGAATGCAATTGATCCAAGTAGAA
AATCGAATGCAATTGATCGATCTCTTA
AATCGAATGCAATTGATCAACAACGCG
AATCGAATGCAATTGATCGGTGAGTTA
AATCGAATGCAATTGATCCAGGGAGGG
AATCGAATGCAATTGATCTCCGTCTTA
AATCGAATGCAATTGATCTGCATAGTA
AATCGAATGCAATTGATCACTTACGAT
AATCGAATGCAATTGATCTGTATGCGA
AATCGAATGCAATTGATCGCTCCTTGA
AATCGAATGCAATTGATCGGCACAACA
AATCGAATGCAATTGATCCTCAAGACA
AATCGAATGCAATTGATCACGCTGTTG
AATCGAATGCAATTGATCATATTGTAA
AATCGAATGCAATTGATCAAGTTTACG
AATCGAATGCAATTGATCCAGCCTGGC
AATCGAATGCAATTGATCCTATTAGCC
AATCGAATGCAATTGATCCAAACGTGG
AATCGAATGCAATTGATCAAAGTCATT
AATCGAATGCAATTGATCGTCTTGGCA
AATCGAATGCAATTGATCGATCAGCGA
AATCGAATGCAATTGATCACATTCGGC
AATCGAATGCAATTGATCAGTAATTAG
AATCGAATGCAATTGATCTGAAGCCAA
AATCGAATGCAATTGATCTCTACGACA
AATCGAATGCAATTGATCCATAACGTT
AATCGAATGCAATTGATCATGGGACTC
AATCGAATGCAATTGATCGATAGAGGA
AATCGAATGCAATTGATCCTACATGCG
AATCGAATGCAATTGATCCAACGATCT
AATCGAATGCAATTGATCGTTAGCCTA
AATCGAATGCAATTGATCAGTTGCATC
AATCGAATGCAATTGATCAAGGGAACT
AATCGAATGCAATTGATCACTACATAT
AATCGAATGCAATTGATCCTAAGCTTC
AATCGAATGCAATTGATCACGAACCAG
AATCGAATGCAATTGATCTACTTCGGA
AATCGAATGCAATTGATCAACATCCAT
AATCGAATGCAATTGATCAGCCTGGTT
AATCGAATGCAATTGATCCAAGTTTCC
AATCGAATGCAATTGATCCAGGCATTT
AATCGAATGCAATTGATCACGTGGGAG
AATCGAATGCAATTGATCTCTCACGGA
AATCGAATGCAATTGATCGCAACATTA
AATCGAATGCAATTGATCATGGTCCGT
AATCGAATGCAATTGATCCTATCATGA
AATCGAATGCAATTGATCCAATACAAG
AATCGAATGCAATTGATCAAAGAGGCC
AATCGAATGCAATTGATCGTAGAAGCA
AATCGAATGCAATTGATCGCTATGGAA
AATCGAATGCAATTGATCACTCCAGGG
AATCGAATGCAATTGATCACAAGTGCA
AATCGAATGCAATTGATCGATGGTCCA
AATCGAATGCAATTGATCTCCTCAATA
AATCGAATGCAATTGATCAATAAACAA
AATCGAATGCAATTGATCCTGTACGGA
AATCGAATGCAATTGATCCTAGATAGA
AATCGAATGCAATTGATCAGCTATGTG
AATCGAATGCAATTGATCAAATGGAGG
AATCGAATGCAATTGATCAGCCGCAAG
AATCGAATGCAATTGATCACAGTAAAC
AATCGAATGCAATTGATCAACGTGTGA
AATCGAATGCAATTGATCACTGAATTC
AATCGAATGCAATTGATCAAGGGTCAG
AATCGAATGCAATTGATCTGTCTATCA
AATCGAATGCAATTGATCTCAGATTCA
AATCGAATGCAATTGATCCACGATCCG
AATCGAATGCAATTGATCAACAGAAAC
AATCGAATGCAATTGATCCATGAATGA
AATCGAATGCAATTGATCCGTACTACG
AATCGAATGCAATTGATCTTCAGCTCA
AATCGAATGCAATTGATCAAGGCCGCA
AATCGAATGCAATTGATCGGTTGGACA
AATCGAATGCAATTGATCCGTCTAGGT
AATCGAATGCAATTGATCAATTCGGCG
AATCGAATGCAATTGATCCAACCTCCA
AATCGAATGCAATTGATCCAATAGGGT
AATCGAATGCAATTGATCACAGGCTCC
AATCGAATGCAATTGATCACAACTAGT
AATCGAATGCAATTGATCAGTTGTTCT
AATCGAATGCAATTGATCAATTACCGG
AATCGAATGCAATTGATCACAAACTTT
AATCGAATGCAATTGATCTCTCGGTTA
AATCGAATGCAATTGATCACTAGACCG
AATCGAATGCAATTGATCACTCATACG
AATCGAATGCAATTGATCATCGAGTCT
AATCGAATGCAATTGATCCATAGGTCA
AATCGAATGCAATTGATCTTAGGCATA
AATCGAATGGCATGGCTAAAGCCTTCT
AATCGAATGGCATGGCTAATCATTCTG
AATCGAATGGCATGGCTACACAAGTAT
AATCGAATGGCATGGCTAACACCTTAG
AATCGAATGGCATGGCTAGAACGACAA
AATCGAATGGCATGGCTAAGTCTGTAC
AATCGAATGGCATGGCTAAAATTACAG
AATCGAATGGCATGGCTAGGCTACAGA
AATCGAATGGCATGGCTAAATGTATCG
AATCGAATGGCATGGCTACAAGTAGAA
AATCGAATGGCATGGCTAGATCTCTTA
AATCGAATGGCATGGCTAAACAACGCG
AATCGAATGGCATGGCTAGGTGAGTTA
AATCGAATGGCATGGCTACAGGGAGGG
AATCGAATGGCATGGCTATCCGTCTTA
AATCGAATGGCATGGCTATGCATAGTA
AATCGAATGGCATGGCTAACTTACGAT
AATCGAATGGCATGGCTATGTATGCGA
AATCGAATGGCATGGCTAGCTCCTTGA
AATCGAATGGCATGGCTAGGCACAACA
AATCGAATGGCATGGCTACTCAAGACA
AATCGAATGGCATGGCTAACGCTGTTG
AATCGAATGGCATGGCTAATATTGTAA
AATCGAATGGCATGGCTAAAGTTTACG
AATCGAATGGCATGGCTACAGCCTGGC
AATCGAATGGCATGGCTACTATTAGCC
AATCGAATGGCATGGCTACAAACGTGG
AATCGAATGGCATGGCTAAAAGTCATT
AATCGAATGGCATGGCTAGTCTTGGCA
AATCGAATGGCATGGCTAGATCAGCGA
AATCGAATGGCATGGCTAACATTCGGC
AATCGAATGGCATGGCTAAGTAATTAG
AATCGAATGGCATGGCTATGAAGCCAA
AATCGAATGGCATGGCTATCTACGACA
AATCGAATGGCATGGCTACATAACGTT
AATCGAATGGCATGGCTAATGGGACTC
AATCGAATGGCATGGCTAGATAGAGGA
AATCGAATGGCATGGCTACTACATGCG
AATCGAATGGCATGGCTACAACGATCT
AATCGAATGGCATGGCTAGTTAGCCTA
AATCGAATGGCATGGCTAAGTTGCATC
AATCGAATGGCATGGCTAAAGGGAACT
AATCGAATGGCATGGCTAACTACATAT
AATCGAATGGCATGGCTACTAAGCTTC
AATCGAATGGCATGGCTAACGAACCAG
AATCGAATGGCATGGCTATACTTCGGA
AATCGAATGGCATGGCTAAACATCCAT
AATCGAATGGCATGGCTAAGCCTGGTT
AATCGAATGGCATGGCTACAAGTTTCC
AATCGAATGGCATGGCTACAGGCATTT
AATCGAATGGCATGGCTAACGTGGGAG
AATCGAATGGCATGGCTATCTCACGGA
AATCGAATGGCATGGCTAGCAACATTA
AATCGAATGGCATGGCTAATGGTCCGT
AATCGAATGGCATGGCTACTATCATGA
AATCGAATGGCATGGCTACAATACAAG
AATCGAATGGCATGGCTAAAAGAGGCC
AATCGAATGGCATGGCTAGTAGAAGCA
AATCGAATGGCATGGCTAGCTATGGAA
AATCGAATGGCATGGCTAACTCCAGGG
AATCGAATGGCATGGCTAACAAGTGCA
AATCGAATGGCATGGCTAGATGGTCCA
AATCGAATGGCATGGCTATCCTCAATA
AATCGAATGGCATGGCTAAATAAACAA
AATCGAATGGCATGGCTACTGTACGGA
AATCGAATGGCATGGCTACTAGATAGA
AATCGAATGGCATGGCTAAGCTATGTG
AATCGAATGGCATGGCTAAAATGGAGG
AATCGAATGGCATGGCTAAGCCGCAAG
AATCGAATGGCATGGCTAACAGTAAAC
AATCGAATGGCATGGCTAAACGTGTGA
AATCGAATGGCATGGCTAACTGAATTC
AATCGAATGGCATGGCTAAAGGGTCAG
AATCGAATGGCATGGCTATGTCTATCA
AATCGAATGGCATGGCTATCAGATTCA
AATCGAATGGCATGGCTACACGATCCG
AATCGAATGGCATGGCTAAACAGAAAC
AATCGAATGGCATGGCTACATGAATGA
AATCGAATGGCATGGCTACGTACTACG
AATCGAATGGCATGGCTATTCAGCTCA
AATCGAATGGCATGGCTAAAGGCCGCA
AATCGAATGGCATGGCTAGGTTGGACA
AATCGAATGGCATGGCTACGTCTAGGT
AATCGAATGGCATGGCTAAATTCGGCG
AATCGAATGGCATGGCTACAACCTCCA
AATCGAATGGCATGGCTACAATAGGGT
AATCGAATGGCATGGCTAACAGGCTCC
AATCGAATGGCATGGCTAACAACTAGT
AATCGAATGGCATGGCTAAGTTGTTCT
AATCGAATGGCATGGCTAAATTACCGG
AATCGAATGGCATGGCTAACAAACTTT
AATCGAATGGCATGGCTATCTCGGTTA
AATCGAATGGCATGGCTAACTAGACCG
AATCGAATGGCATGGCTAACTCATACG
AATCGAATGGCATGGCTAATCGAGTCT
AATCGAATGGCATGGCTACATAGGTCA
AATCGAATGGCATGGCTATTAGGCATA
AATCGAATGACCAGGTGTAAGCCTTCT
AATCGAATGACCAGGTGTATCATTCTG
AATCGAATGACCAGGTGTCACAAGTAT
AATCGAATGACCAGGTGTACACCTTAG
AATCGAATGACCAGGTGTGAACGACAA
AATCGAATGACCAGGTGTAGTCTGTAC
AATCGAATGACCAGGTGTAAATTACAG
AATCGAATGACCAGGTGTGGCTACAGA
AATCGAATGACCAGGTGTAATGTATCG
AATCGAATGACCAGGTGTCAAGTAGAA
AATCGAATGACCAGGTGTGATCTCTTA
AATCGAATGACCAGGTGTAACAACGCG
AATCGAATGACCAGGTGTGGTGAGTTA
AATCGAATGACCAGGTGTCAGGGAGGG
AATCGAATGACCAGGTGTTCCGTCTTA
AATCGAATGACCAGGTGTTGCATAGTA
AATCGAATGACCAGGTGTACTTACGAT
AATCGAATGACCAGGTGTTGTATGCGA
AATCGAATGACCAGGTGTGCTCCTTGA
AATCGAATGACCAGGTGTGGCACAACA
AATCGAATGACCAGGTGTCTCAAGACA
AATCGAATGACCAGGTGTACGCTGTTG
AATCGAATGACCAGGTGTATATTGTAA
AATCGAATGACCAGGTGTAAGTTTACG
AATCGAATGACCAGGTGTCAGCCTGGC
AATCGAATGACCAGGTGTCTATTAGCC
AATCGAATGACCAGGTGTCAAACGTGG
AATCGAATGACCAGGTGTAAAGTCATT
AATCGAATGACCAGGTGTGTCTTGGCA
AATCGAATGACCAGGTGTGATCAGCGA
AATCGAATGACCAGGTGTACATTCGGC
AATCGAATGACCAGGTGTAGTAATTAG
AATCGAATGACCAGGTGTTGAAGCCAA
AATCGAATGACCAGGTGTTCTACGACA
AATCGAATGACCAGGTGTCATAACGTT
AATCGAATGACCAGGTGTATGGGACTC
AATCGAATGACCAGGTGTGATAGAGGA
AATCGAATGACCAGGTGTCTACATGCG
AATCGAATGACCAGGTGTCAACGATCT
AATCGAATGACCAGGTGTGTTAGCCTA
AATCGAATGACCAGGTGTAGTTGCATC
AATCGAATGACCAGGTGTAAGGGAACT
AATCGAATGACCAGGTGTACTACATAT
AATCGAATGACCAGGTGTCTAAGCTTC
AATCGAATGACCAGGTGTACGAACCAG
AATCGAATGACCAGGTGTTACTTCGGA
AATCGAATGACCAGGTGTAACATCCAT
AATCGAATGACCAGGTGTAGCCTGGTT
AATCGAATGACCAGGTGTCAAGTTTCC
AATCGAATGACCAGGTGTCAGGCATTT
AATCGAATGACCAGGTGTACGTGGGAG
AATCGAATGACCAGGTGTTCTCACGGA
AATCGAATGACCAGGTGTGCAACATTA
AATCGAATGACCAGGTGTATGGTCCGT
AATCGAATGACCAGGTGTCTATCATGA
AATCGAATGACCAGGTGTCAATACAAG
AATCGAATGACCAGGTGTAAAGAGGCC
AATCGAATGACCAGGTGTGTAGAAGCA
AATCGAATGACCAGGTGTGCTATGGAA
AATCGAATGACCAGGTGTACTCCAGGG
AATCGAATGACCAGGTGTACAAGTGCA
AATCGAATGACCAGGTGTGATGGTCCA
AATCGAATGACCAGGTGTTCCTCAATA
AATCGAATGACCAGGTGTAATAAACAA
AATCGAATGACCAGGTGTCTGTACGGA
AATCGAATGACCAGGTGTCTAGATAGA
AATCGAATGACCAGGTGTAGCTATGTG
AATCGAATGACCAGGTGTAAATGGAGG
AATCGAATGACCAGGTGTAGCCGCAAG
AATCGAATGACCAGGTGTACAGTAAAC
AATCGAATGACCAGGTGTAACGTGTGA
AATCGAATGACCAGGTGTACTGAATTC
AATCGAATGACCAGGTGTAAGGGTCAG
AATCGAATGACCAGGTGTTGTCTATCA
AATCGAATGACCAGGTGTTCAGATTCA
AATCGAATGACCAGGTGTCACGATCCG
AATCGAATGACCAGGTGTAACAGAAAC
AATCGAATGACCAGGTGTCATGAATGA
AATCGAATGACCAGGTGTCGTACTACG
AATCGAATGACCAGGTGTTTCAGCTCA
AATCGAATGACCAGGTGTAAGGCCGCA
AATCGAATGACCAGGTGTGGTTGGACA
AATCGAATGACCAGGTGTCGTCTAGGT
AATCGAATGACCAGGTGTAATTCGGCG
AATCGAATGACCAGGTGTCAACCTCCA
AATCGAATGACCAGGTGTCAATAGGGT
AATCGAATGACCAGGTGTACAGGCTCC
AATCGAATGACCAGGTGTACAACTAGT
AATCGAATGACCAGGTGTAGTTGTTCT
AATCGAATGACCAGGTGTAATTACCGG
AATCGAATGACCAGGTGTACAAACTTT
AATCGAATGACCAGGTGTTCTCGGTTA
AATCGAATGACCAGGTGTACTAGACCG
AATCGAATGACCAGGTGTACTCATACG
AATCGAATGACCAGGTGTATCGAGTCT
AATCGAATGACCAGGTGTCATAGGTCA
AATCGAATGACCAGGTGTTTAGGCATA
AATCGAATGAGCTGCCGTAAGCCTTCT
AATCGAATGAGCTGCCGTATCATTCTG
AATCGAATGAGCTGCCGTCACAAGTAT
AATCGAATGAGCTGCCGTACACCTTAG
AATCGAATGAGCTGCCGTGAACGACAA
AATCGAATGAGCTGCCGTAGTCTGTAC
AATCGAATGAGCTGCCGTAAATTACAG
AATCGAATGAGCTGCCGTGGCTACAGA
AATCGAATGAGCTGCCGTAATGTATCG
AATCGAATGAGCTGCCGTCAAGTAGAA
AATCGAATGAGCTGCCGTGATCTCTTA
AATCGAATGAGCTGCCGTAACAACGCG
AATCGAATGAGCTGCCGTGGTGAGTTA
AATCGAATGAGCTGCCGTCAGGGAGGG
AATCGAATGAGCTGCCGTTCCGTCTTA
AATCGAATGAGCTGCCGTTGCATAGTA
AATCGAATGAGCTGCCGTACTTACGAT
AATCGAATGAGCTGCCGTTGTATGCGA
AATCGAATGAGCTGCCGTGCTCCTTGA
AATCGAATGAGCTGCCGTGGCACAACA
AATCGAATGAGCTGCCGTCTCAAGACA
AATCGAATGAGCTGCCGTACGCTGTTG
AATCGAATGAGCTGCCGTATATTGTAA
AATCGAATGAGCTGCCGTAAGTTTACG
AATCGAATGAGCTGCCGTCAGCCTGGC
AATCGAATGAGCTGCCGTCTATTAGCC
AATCGAATGAGCTGCCGTCAAACGTGG
AATCGAATGAGCTGCCGTAAAGTCATT
AATCGAATGAGCTGCCGTGTCTTGGCA
AATCGAATGAGCTGCCGTGATCAGCGA
AATCGAATGAGCTGCCGTACATTCGGC
AATCGAATGAGCTGCCGTAGTAATTAG
AATCGAATGAGCTGCCGTTGAAGCCAA
AATCGAATGAGCTGCCGTTCTACGACA
AATCGAATGAGCTGCCGTCATAACGTT
AATCGAATGAGCTGCCGTATGGGACTC
AATCGAATGAGCTGCCGTGATAGAGGA
AATCGAATGAGCTGCCGTCTACATGCG
AATCGAATGAGCTGCCGTCAACGATCT
AATCGAATGAGCTGCCGTGTTAGCCTA
AATCGAATGAGCTGCCGTAGTTGCATC
AATCGAATGAGCTGCCGTAAGGGAACT
AATCGAATGAGCTGCCGTACTACATAT
AATCGAATGAGCTGCCGTCTAAGCTTC
AATCGAATGAGCTGCCGTACGAACCAG
AATCGAATGAGCTGCCGTTACTTCGGA
AATCGAATGAGCTGCCGTAACATCCAT
AATCGAATGAGCTGCCGTAGCCTGGTT
AATCGAATGAGCTGCCGTCAAGTTTCC
AATCGAATGAGCTGCCGTCAGGCATTT
AATCGAATGAGCTGCCGTACGTGGGAG
AATCGAATGAGCTGCCGTTCTCACGGA
AATCGAATGAGCTGCCGTGCAACATTA
AATCGAATGAGCTGCCGTATGGTCCGT
AATCGAATGAGCTGCCGTCTATCATGA
AATCGAATGAGCTGCCGTCAATACAAG
AATCGAATGAGCTGCCGTAAAGAGGCC
AATCGAATGAGCTGCCGTGTAGAAGCA
AATCGAATGAGCTGCCGTGCTATGGAA
AATCGAATGAGCTGCCGTACTCCAGGG
AATCGAATGAGCTGCCGTACAAGTGCA
AATCGAATGAGCTGCCGTGATGGTCCA
AATCGAATGAGCTGCCGTTCCTCAATA
AATCGAATGAGCTGCCGTAATAAACAA
AATCGAATGAGCTGCCGTCTGTACGGA
AATCGAATGAGCTGCCGTCTAGATAGA
AATCGAATGAGCTGCCGTAGCTATGTG
AATCGAATGAGCTGCCGTAAATGGAGG
AATCGAATGAGCTGCCGTAGCCGCAAG
AATCGAATGAGCTGCCGTACAGTAAAC
AATCGAATGAGCTGCCGTAACGTGTGA
AATCGAATGAGCTGCCGTACTGAATTC
AATCGAATGAGCTGCCGTAAGGGTCAG
AATCGAATGAGCTGCCGTTGTCTATCA
AATCGAATGAGCTGCCGTTCAGATTCA
AATCGAATGAGCTGCCGTCACGATCCG
AATCGAATGAGCTGCCGTAACAGAAAC
AATCGAATGAGCTGCCGTCATGAATGA
AATCGAATGAGCTGCCGTCGTACTACG
AATCGAATGAGCTGCCGTTTCAGCTCA
AATCGAATGAGCTGCCGTAAGGCCGCA
AATCGAATGAGCTGCCGTGGTTGGACA
AATCGAATGAGCTGCCGTCGTCTAGGT
AATCGAATGAGCTGCCGTAATTCGGCG
AATCGAATGAGCTGCCGTCAACCTCCA
AATCGAATGAGCTGCCGTCAATAGGGT
AATCGAATGAGCTGCCGTACAGGCTCC
AATCGAATGAGCTGCCGTACAACTAGT
AATCGAATGAGCTGCCGTAGTTGTTCT
AATCGAATGAGCTGCCGTAATTACCGG
AATCGAATGAGCTGCCGTACAAACTTT
AATCGAATGAGCTGCCGTTCTCGGTTA
AATCGAATGAGCTGCCGTACTAGACCG
AATCGAATGAGCTGCCGTACTCATACG
AATCGAATGAGCTGCCGTATCGAGTCT
AATCGAATGAGCTGCCGTCATAGGTCA
AATCGAATGAGCTGCCGTTTAGGCATA
AATCGAATGTATAGCCCTAAGCCTTCT
AATCGAATGTATAGCCCTATCATTCTG
AATCGAATGTATAGCCCTCACAAGTAT
AATCGAATGTATAGCCCTACACCTTAG
AATCGAATGTATAGCCCTGAACGACAA
AATCGAATGTATAGCCCTAGTCTGTAC
AATCGAATGTATAGCCCTAAATTACAG
AATCGAATGTATAGCCCTGGCTACAGA
AATCGAATGTATAGCCCTAATGTATCG
AATCGAATGTATAGCCCTCAAGTAGAA
AATCGAATGTATAGCCCTGATCTCTTA
AATCGAATGTATAGCCCTAACAACGCG
AATCGAATGTATAGCCCTGGTGAGTTA
AATCGAATGTATAGCCCTCAGGGAGGG
AATCGAATGTATAGCCCTTCCGTCTTA
AATCGAATGTATAGCCCTTGCATAGTA
AATCGAATGTATAGCCCTACTTACGAT
AATCGAATGTATAGCCCTTGTATGCGA
AATCGAATGTATAGCCCTGCTCCTTGA
AATCGAATGTATAGCCCTGGCACAACA
AATCGAATGTATAGCCCTCTCAAGACA
AATCGAATGTATAGCCCTACGCTGTTG
AATCGAATGTATAGCCCTATATTGTAA
AATCGAATGTATAGCCCTAAGTTTACG
AATCGAATGTATAGCCCTCAGCCTGGC
AATCGAATGTATAGCCCTCTATTAGCC
AATCGAATGTATAGCCCTCAAACGTGG
AATCGAATGTATAGCCCTAAAGTCATT
AATCGAATGTATAGCCCTGTCTTGGCA
AATCGAATGTATAGCCCTGATCAGCGA
AATCGAATGTATAGCCCTACATTCGGC
AATCGAATGTATAGCCCTAGTAATTAG
AATCGAATGTATAGCCCTTGAAGCCAA
AATCGAATGTATAGCCCTTCTACGACA
AATCGAATGTATAGCCCTCATAACGTT
AATCGAATGTATAGCCCTATGGGACTC
AATCGAATGTATAGCCCTGATAGAGGA
AATCGAATGTATAGCCCTCTACATGCG
AATCGAATGTATAGCCCTCAACGATCT
AATCGAATGTATAGCCCTGTTAGCCTA
AATCGAATGTATAGCCCTAGTTGCATC
AATCGAATGTATAGCCCTAAGGGAACT
AATCGAATGTATAGCCCTACTACATAT
AATCGAATGTATAGCCCTCTAAGCTTC
AATCGAATGTATAGCCCTACGAACCAG
AATCGAATGTATAGCCCTTACTTCGGA
AATCGAATGTATAGCCCTAACATCCAT
AATCGAATGTATAGCCCTAGCCTGGTT
AATCGAATGTATAGCCCTCAAGTTTCC
AATCGAATGTATAGCCCTCAGGCATTT
AATCGAATGTATAGCCCTACGTGGGAG
AATCGAATGTATAGCCCTTCTCACGGA
AATCGAATGTATAGCCCTGCAACATTA
AATCGAATGTATAGCCCTATGGTCCGT
AATCGAATGTATAGCCCTCTATCATGA
AATCGAATGTATAGCCCTCAATACAAG
AATCGAATGTATAGCCCTAAAGAGGCC
AATCGAATGTATAGCCCTGTAGAAGCA
AATCGAATGTATAGCCCTGCTATGGAA
AATCGAATGTATAGCCCTACTCCAGGG
AATCGAATGTATAGCCCTACAAGTGCA
AATCGAATGTATAGCCCTGATGGTCCA
AATCGAATGTATAGCCCTTCCTCAATA
AATCGAATGTATAGCCCTAATAAACAA
AATCGAATGTATAGCCCTCTGTACGGA
AATCGAATGTATAGCCCTCTAGATAGA
AATCGAATGTATAGCCCTAGCTATGTG
AATCGAATGTATAGCCCTAAATGGAGG
AATCGAATGTATAGCCCTAGCCGCAAG
AATCGAATGTATAGCCCTACAGTAAAC
AATCGAATGTATAGCCCTAACGTGTGA
AATCGAATGTATAGCCCTACTGAATTC
AATCGAATGTATAGCCCTAAGGGTCAG
AATCGAATGTATAGCCCTTGTCTATCA
AATCGAATGTATAGCCCTTCAGATTCA
AATCGAATGTATAGCCCTCACGATCCG
AATCGAATGTATAGCCCTAACAGAAAC
AATCGAATGTATAGCCCTCATGAATGA
AATCGAATGTATAGCCCTCGTACTACG
AATCGAATGTATAGCCCTTTCAGCTCA
AATCGAATGTATAGCCCTAAGGCCGCA
AATCGAATGTATAGCCCTGGTTGGACA
AATCGAATGTATAGCCCTCGTCTAGGT
AATCGAATGTATAGCCCTAATTCGGCG
AATCGAATGTATAGCCCTCAACCTCCA
AATCGAATGTATAGCCCTCAATAGGGT
AATCGAATGTATAGCCCTACAGGCTCC
AATCGAATGTATAGCCCTACAACTAGT
AATCGAATGTATAGCCCTAGTTGTTCT
AATCGAATGTATAGCCCTAATTACCGG
AATCGAATGTATAGCCCTACAAACTTT
AATCGAATGTATAGCCCTTCTCGGTTA
AATCGAATGTATAGCCCTACTAGACCG
AATCGAATGTATAGCCCTACTCATACG
AATCGAATGTATAGCCCTATCGAGTCT
AATCGAATGTATAGCCCTCATAGGTCA
AATCGAATGTATAGCCCTTTAGGCATA
AATCGAATGAGAGGACCAAAGCCTTCT
AATCGAATGAGAGGACCAATCATTCTG
AATCGAATGAGAGGACCACACAAGTAT
AATCGAATGAGAGGACCAACACCTTAG
AATCGAATGAGAGGACCAGAACGACAA
AATCGAATGAGAGGACCAAGTCTGTAC
AATCGAATGAGAGGACCAAAATTACAG
AATCGAATGAGAGGACCAGGCTACAGA
AATCGAATGAGAGGACCAAATGTATCG
AATCGAATGAGAGGACCACAAGTAGAA
AATCGAATGAGAGGACCAGATCTCTTA
AATCGAATGAGAGGACCAAACAACGCG
AATCGAATGAGAGGACCAGGTGAGTTA
AATCGAATGAGAGGACCACAGGGAGGG
AATCGAATGAGAGGACCATCCGTCTTA
AATCGAATGAGAGGACCATGCATAGTA
AATCGAATGAGAGGACCAACTTACGAT
AATCGAATGAGAGGACCATGTATGCGA
AATCGAATGAGAGGACCAGCTCCTTGA
AATCGAATGAGAGGACCAGGCACAACA
AATCGAATGAGAGGACCACTCAAGACA
AATCGAATGAGAGGACCAACGCTGTTG
AATCGAATGAGAGGACCAATATTGTAA
AATCGAATGAGAGGACCAAAGTTTACG
AATCGAATGAGAGGACCACAGCCTGGC
AATCGAATGAGAGGACCACTATTAGCC
AATCGAATGAGAGGACCACAAACGTGG
AATCGAATGAGAGGACCAAAAGTCATT
AATCGAATGAGAGGACCAGTCTTGGCA
AATCGAATGAGAGGACCAGATCAGCGA
AATCGAATGAGAGGACCAACATTCGGC
AATCGAATGAGAGGACCAAGTAATTAG
AATCGAATGAGAGGACCATGAAGCCAA
AATCGAATGAGAGGACCATCTACGACA
AATCGAATGAGAGGACCACATAACGTT
AATCGAATGAGAGGACCAATGGGACTC
AATCGAATGAGAGGACCAGATAGAGGA
AATCGAATGAGAGGACCACTACATGCG
AATCGAATGAGAGGACCACAACGATCT
AATCGAATGAGAGGACCAGTTAGCCTA
AATCGAATGAGAGGACCAAGTTGCATC
AATCGAATGAGAGGACCAAAGGGAACT
AATCGAATGAGAGGACCAACTACATAT
AATCGAATGAGAGGACCACTAAGCTTC
AATCGAATGAGAGGACCAACGAACCAG
AATCGAATGAGAGGACCATACTTCGGA
AATCGAATGAGAGGACCAAACATCCAT
AATCGAATGAGAGGACCAAGCCTGGTT
AATCGAATGAGAGGACCACAAGTTTCC
AATCGAATGAGAGGACCACAGGCATTT
AATCGAATGAGAGGACCAACGTGGGAG
AATCGAATGAGAGGACCATCTCACGGA
AATCGAATGAGAGGACCAGCAACATTA
AATCGAATGAGAGGACCAATGGTCCGT
AATCGAATGAGAGGACCACTATCATGA
AATCGAATGAGAGGACCACAATACAAG
AATCGAATGAGAGGACCAAAAGAGGCC
AATCGAATGAGAGGACCAGTAGAAGCA
AATCGAATGAGAGGACCAGCTATGGAA
AATCGAATGAGAGGACCAACTCCAGGG
AATCGAATGAGAGGACCAACAAGTGCA
AATCGAATGAGAGGACCAGATGGTCCA
AATCGAATGAGAGGACCATCCTCAATA
AATCGAATGAGAGGACCAAATAAACAA
AATCGAATGAGAGGACCACTGTACGGA
AATCGAATGAGAGGACCACTAGATAGA
AATCGAATGAGAGGACCAAGCTATGTG
AATCGAATGAGAGGACCAAAATGGAGG
AATCGAATGAGAGGACCAAGCCGCAAG
AATCGAATGAGAGGACCAACAGTAAAC
AATCGAATGAGAGGACCAAACGTGTGA
AATCGAATGAGAGGACCAACTGAATTC
AATCGAATGAGAGGACCAAAGGGTCAG
AATCGAATGAGAGGACCATGTCTATCA
AATCGAATGAGAGGACCATCAGATTCA
AATCGAATGAGAGGACCACACGATCCG
AATCGAATGAGAGGACCAAACAGAAAC
AATCGAATGAGAGGACCACATGAATGA
AATCGAATGAGAGGACCACGTACTACG
AATCGAATGAGAGGACCATTCAGCTCA
AATCGAATGAGAGGACCAAAGGCCGCA
AATCGAATGAGAGGACCAGGTTGGACA
AATCGAATGAGAGGACCACGTCTAGGT
AATCGAATGAGAGGACCAAATTCGGCG
AATCGAATGAGAGGACCACAACCTCCA
AATCGAATGAGAGGACCACAATAGGGT
AATCGAATGAGAGGACCAACAGGCTCC
AATCGAATGAGAGGACCAACAACTAGT
AATCGAATGAGAGGACCAAGTTGTTCT
AATCGAATGAGAGGACCAAATTACCGG
AATCGAATGAGAGGACCAACAAACTTT
AATCGAATGAGAGGACCATCTCGGTTA
AATCGAATGAGAGGACCAACTAGACCG
AATCGAATGAGAGGACCAACTCATACG
AATCGAATGAGAGGACCAATCGAGTCT
AATCGAATGAGAGGACCACATAGGTCA
AATCGAATGAGAGGACCATTAGGCATA
AATCGAATGACAATATGGAAGCCTTCT
AATCGAATGACAATATGGATCATTCTG
AATCGAATGACAATATGGCACAAGTAT
AATCGAATGACAATATGGACACCTTAG
AATCGAATGACAATATGGGAACGACAA
AATCGAATGACAATATGGAGTCTGTAC
AATCGAATGACAATATGGAAATTACAG
AATCGAATGACAATATGGGGCTACAGA
AATCGAATGACAATATGGAATGTATCG
AATCGAATGACAATATGGCAAGTAGAA
AATCGAATGACAATATGGGATCTCTTA
AATCGAATGACAATATGGAACAACGCG
AATCGAATGACAATATGGGGTGAGTTA
AATCGAATGACAATATGGCAGGGAGGG
AATCGAATGACAATATGGTCCGTCTTA
AATCGAATGACAATATGGTGCATAGTA
AATCGAATGACAATATGGACTTACGAT
AATCGAATGACAATATGGTGTATGCGA
AATCGAATGACAATATGGGCTCCTTGA
AATCGAATGACAATATGGGGCACAACA
AATCGAATGACAATATGGCTCAAGACA
AATCGAATGACAATATGGACGCTGTTG
AATCGAATGACAATATGGATATTGTAA
AATCGAATGACAATATGGAAGTTTACG
AATCGAATGACAATATGGCAGCCTGGC
AATCGAATGACAATATGGCTATTAGCC
AATCGAATGACAATATGGCAAACGTGG
AATCGAATGACAATATGGAAAGTCATT
AATCGAATGACAATATGGGTCTTGGCA
AATCGAATGACAATATGGGATCAGCGA
AATCGAATGACAATATGGACATTCGGC
AATCGAATGACAATATGGAGTAATTAG
AATCGAATGACAATATGGTGAAGCCAA
AATCGAATGACAATATGGTCTACGACA
AATCGAATGACAATATGGCATAACGTT
AATCGAATGACAATATGGATGGGACTC
AATCGAATGACAATATGGGATAGAGGA
AATCGAATGACAATATGGCTACATGCG
AATCGAATGACAATATGGCAACGATCT
AATCGAATGACAATATGGGTTAGCCTA
AATCGAATGACAATATGGAGTTGCATC
AATCGAATGACAATATGGAAGGGAACT
AATCGAATGACAATATGGACTACATAT
AATCGAATGACAATATGGCTAAGCTTC
AATCGAATGACAATATGGACGAACCAG
AATCGAATGACAATATGGTACTTCGGA
AATCGAATGACAATATGGAACATCCAT
AATCGAATGACAATATGGAGCCTGGTT
AATCGAATGACAATATGGCAAGTTTCC
AATCGAATGACAATATGGCAGGCATTT
AATCGAATGACAATATGGACGTGGGAG
AATCGAATGACAATATGGTCTCACGGA
AATCGAATGACAATATGGGCAACATTA
AATCGAATGACAATATGGATGGTCCGT
AATCGAATGACAATATGGCTATCATGA
AATCGAATGACAATATGGCAATACAAG
AATCGAATGACAATATGGAAAGAGGCC
AATCGAATGACAATATGGGTAGAAGCA
AATCGAATGACAATATGGGCTATGGAA
AATCGAATGACAATATGGACTCCAGGG
AATCGAATGACAATATGGACAAGTGCA
AATCGAATGACAATATGGGATGGTCCA
AATCGAATGACAATATGGTCCTCAATA
AATCGAATGACAATATGGAATAAACAA
AATCGAATGACAATATGGCTGTACGGA
AATCGAATGACAATATGGCTAGATAGA
AATCGAATGACAATATGGAGCTATGTG
AATCGAATGACAATATGGAAATGGAGG
AATCGAATGACAATATGGAGCCGCAAG
AATCGAATGACAATATGGACAGTAAAC
AATCGAATGACAATATGGAACGTGTGA
AATCGAATGACAATATGGACTGAATTC
AATCGAATGACAATATGGAAGGGTCAG
AATCGAATGACAATATGGTGTCTATCA
AATCGAATGACAATATGGTCAGATTCA
AATCGAATGACAATATGGCACGATCCG
AATCGAATGACAATATGGAACAGAAAC
AATCGAATGACAATATGGCATGAATGA
AATCGAATGACAATATGGCGTACTACG
AATCGAATGACAATATGGTTCAGCTCA
AATCGAATGACAATATGGAAGGCCGCA
AATCGAATGACAATATGGGGTTGGACA
AATCGAATGACAATATGGCGTCTAGGT
AATCGAATGACAATATGGAATTCGGCG
AATCGAATGACAATATGGCAACCTCCA
AATCGAATGACAATATGGCAATAGGGT
AATCGAATGACAATATGGACAGGCTCC
AATCGAATGACAATATGGACAACTAGT
AATCGAATGACAATATGGAGTTGTTCT
AATCGAATGACAATATGGAATTACCGG
AATCGAATGACAATATGGACAAACTTT
AATCGAATGACAATATGGTCTCGGTTA
AATCGAATGACAATATGGACTAGACCG
AATCGAATGACAATATGGACTCATACG
AATCGAATGACAATATGGATCGAGTCT
AATCGAATGACAATATGGCATAGGTCA
AATCGAATGACAATATGGTTAGGCATA
AATCGAATGCAGCACTTCAAGCCTTCT
AATCGAATGCAGCACTTCATCATTCTG
AATCGAATGCAGCACTTCCACAAGTAT
AATCGAATGCAGCACTTCACACCTTAG
AATCGAATGCAGCACTTCGAACGACAA
AATCGAATGCAGCACTTCAGTCTGTAC
AATCGAATGCAGCACTTCAAATTACAG
AATCGAATGCAGCACTTCGGCTACAGA
AATCGAATGCAGCACTTCAATGTATCG
AATCGAATGCAGCACTTCCAAGTAGAA
AATCGAATGCAGCACTTCGATCTCTTA
AATCGAATGCAGCACTTCAACAACGCG
AATCGAATGCAGCACTTCGGTGAGTTA
AATCGAATGCAGCACTTCCAGGGAGGG
AATCGAATGCAGCACTTCTCCGTCTTA
AATCGAATGCAGCACTTCTGCATAGTA
AATCGAATGCAGCACTTCACTTACGAT
AATCGAATGCAGCACTTCTGTATGCGA
AATCGAATGCAGCACTTCGCTCCTTGA
AATCGAATGCAGCACTTCGGCACAACA
AATCGAATGCAGCACTTCCTCAAGACA
AATCGAATGCAGCACTTCACGCTGTTG
AATCGAATGCAGCACTTCATATTGTAA
AATCGAATGCAGCACTTCAAGTTTACG
AATCGAATGCAGCACTTCCAGCCTGGC
AATCGAATGCAGCACTTCCTATTAGCC
AATCGAATGCAGCACTTCCAAACGTGG
AATCGAATGCAGCACTTCAAAGTCATT
AATCGAATGCAGCACTTCGTCTTGGCA
AATCGAATGCAGCACTTCGATCAGCGA
AATCGAATGCAGCACTTCACATTCGGC
AATCGAATGCAGCACTTCAGTAATTAG
AATCGAATGCAGCACTTCTGAAGCCAA
AATCGAATGCAGCACTTCTCTACGACA
AATCGAATGCAGCACTTCCATAACGTT
AATCGAATGCAGCACTTCATGGGACTC
AATCGAATGCAGCACTTCGATAGAGGA
AATCGAATGCAGCACTTCCTACATGCG
AATCGAATGCAGCACTTCCAACGATCT
AATCGAATGCAGCACTTCGTTAGCCTA
AATCGAATGCAGCACTTCAGTTGCATC
AATCGAATGCAGCACTTCAAGGGAACT
AATCGAATGCAGCACTTCACTACATAT
AATCGAATGCAGCACTTCCTAAGCTTC
AATCGAATGCAGCACTTCACGAACCAG
AATCGAATGCAGCACTTCTACTTCGGA
AATCGAATGCAGCACTTCAACATCCAT
AATCGAATGCAGCACTTCAGCCTGGTT
AATCGAATGCAGCACTTCCAAGTTTCC
AATCGAATGCAGCACTTCCAGGCATTT
AATCGAATGCAGCACTTCACGTGGGAG
AATCGAATGCAGCACTTCTCTCACGGA
AATCGAATGCAGCACTTCGCAACATTA
AATCGAATGCAGCACTTCATGGTCCGT
AATCGAATGCAGCACTTCCTATCATGA
AATCGAATGCAGCACTTCCAATACAAG
AATCGAATGCAGCACTTCAAAGAGGCC
AATCGAATGCAGCACTTCGTAGAAGCA
AATCGAATGCAGCACTTCGCTATGGAA
AATCGAATGCAGCACTTCACTCCAGGG
AATCGAATGCAGCACTTCACAAGTGCA
AATCGAATGCAGCACTTCGATGGTCCA
AATCGAATGCAGCACTTCTCCTCAATA
AATCGAATGCAGCACTTCAATAAACAA
AATCGAATGCAGCACTTCCTGTACGGA
AATCGAATGCAGCACTTCCTAGATAGA
AATCGAATGCAGCACTTCAGCTATGTG
AATCGAATGCAGCACTTCAAATGGAGG
AATCGAATGCAGCACTTCAGCCGCAAG
AATCGAATGCAGCACTTCACAGTAAAC
AATCGAATGCAGCACTTCAACGTGTGA
AATCGAATGCAGCACTTCACTGAATTC
AATCGAATGCAGCACTTCAAGGGTCAG
AATCGAATGCAGCACTTCTGTCTATCA
AATCGAATGCAGCACTTCTCAGATTCA
AATCGAATGCAGCACTTCCACGATCCG
AATCGAATGCAGCACTTCAACAGAAAC
AATCGAATGCAGCACTTCCATGAATGA
AATCGAATGCAGCACTTCCGTACTACG
AATCGAATGCAGCACTTCTTCAGCTCA
AATCGAATGCAGCACTTCAAGGCCGCA
AATCGAATGCAGCACTTCGGTTGGACA
AATCGAATGCAGCACTTCCGTCTAGGT
AATCGAATGCAGCACTTCAATTCGGCG
AATCGAATGCAGCACTTCCAACCTCCA
AATCGAATGCAGCACTTCCAATAGGGT
AATCGAATGCAGCACTTCACAGGCTCC
AATCGAATGCAGCACTTCACAACTAGT
AATCGAATGCAGCACTTCAGTTGTTCT
AATCGAATGCAGCACTTCAATTACCGG
AATCGAATGCAGCACTTCACAAACTTT
AATCGAATGCAGCACTTCTCTCGGTTA
AATCGAATGCAGCACTTCACTAGACCG
AATCGAATGCAGCACTTCACTCATACG
AATCGAATGCAGCACTTCATCGAGTCT
AATCGAATGCAGCACTTCCATAGGTCA
AATCGAATGCAGCACTTCTTAGGCATA
AATCGAATGCACTTATGTAAGCCTTCT
AATCGAATGCACTTATGTATCATTCTG
AATCGAATGCACTTATGTCACAAGTAT
AATCGAATGCACTTATGTACACCTTAG
AATCGAATGCACTTATGTGAACGACAA
AATCGAATGCACTTATGTAGTCTGTAC
AATCGAATGCACTTATGTAAATTACAG
AATCGAATGCACTTATGTGGCTACAGA
AATCGAATGCACTTATGTAATGTATCG
AATCGAATGCACTTATGTCAAGTAGAA
AATCGAATGCACTTATGTGATCTCTTA
AATCGAATGCACTTATGTAACAACGCG
AATCGAATGCACTTATGTGGTGAGTTA
AATCGAATGCACTTATGTCAGGGAGGG
AATCGAATGCACTTATGTTCCGTCTTA
AATCGAATGCACTTATGTTGCATAGTA
AATCGAATGCACTTATGTACTTACGAT
AATCGAATGCACTTATGTTGTATGCGA
AATCGAATGCACTTATGTGCTCCTTGA
AATCGAATGCACTTATGTGGCACAACA
AATCGAATGCACTTATGTCTCAAGACA
AATCGAATGCACTTATGTACGCTGTTG
AATCGAATGCACTTATGTATATTGTAA
AATCGAATGCACTTATGTAAGTTTACG
AATCGAATGCACTTATGTCAGCCTGGC
AATCGAATGCACTTATGTCTATTAGCC
AATCGAATGCACTTATGTCAAACGTGG
AATCGAATGCACTTATGTAAAGTCATT
AATCGAATGCACTTATGTGTCTTGGCA
AATCGAATGCACTTATGTGATCAGCGA
AATCGAATGCACTTATGTACATTCGGC
AATCGAATGCACTTATGTAGTAATTAG
AATCGAATGCACTTATGTTGAAGCCAA
AATCGAATGCACTTATGTTCTACGACA
AATCGAATGCACTTATGTCATAACGTT
AATCGAATGCACTTATGTATGGGACTC
AATCGAATGCACTTATGTGATAGAGGA
AATCGAATGCACTTATGTCTACATGCG
AATCGAATGCACTTATGTCAACGATCT
AATCGAATGCACTTATGTGTTAGCCTA
AATCGAATGCACTTATGTAGTTGCATC
AATCGAATGCACTTATGTAAGGGAACT
AATCGAATGCACTTATGTACTACATAT
AATCGAATGCACTTATGTCTAAGCTTC
AATCGAATGCACTTATGTACGAACCAG
AATCGAATGCACTTATGTTACTTCGGA
AATCGAATGCACTTATGTAACATCCAT
AATCGAATGCACTTATGTAGCCTGGTT
AATCGAATGCACTTATGTCAAGTTTCC
AATCGAATGCACTTATGTCAGGCATTT
AATCGAATGCACTTATGTACGTGGGAG
AATCGAATGCACTTATGTTCTCACGGA
AATCGAATGCACTTATGTGCAACATTA
AATCGAATGCACTTATGTATGGTCCGT
AATCGAATGCACTTATGTCTATCATGA
AATCGAATGCACTTATGTCAATACAAG
AATCGAATGCACTTATGTAAAGAGGCC
AATCGAATGCACTTATGTGTAGAAGCA
AATCGAATGCACTTATGTGCTATGGAA
AATCGAATGCACTTATGTACTCCAGGG
AATCGAATGCACTTATGTACAAGTGCA
AATCGAATGCACTTATGTGATGGTCCA
AATCGAATGCACTTATGTTCCTCAATA
AATCGAATGCACTTATGTAATAAACAA
AATCGAATGCACTTATGTCTGTACGGA
AATCGAATGCACTTATGTCTAGATAGA
AATCGAATGCACTTATGTAGCTATGTG
AATCGAATGCACTTATGTAAATGGAGG
AATCGAATGCACTTATGTAGCCGCAAG
AATCGAATGCACTTATGTACAGTAAAC
AATCGAATGCACTTATGTAACGTGTGA
AATCGAATGCACTTATGTACTGAATTC
AATCGAATGCACTTATGTAAGGGTCAG
AATCGAATGCACTTATGTTGTCTATCA
AATCGAATGCACTTATGTTCAGATTCA
AATCGAATGCACTTATGTCACGATCCG
AATCGAATGCACTTATGTAACAGAAAC
AATCGAATGCACTTATGTCATGAATGA
AATCGAATGCACTTATGTCGTACTACG
AATCGAATGCACTTATGTTTCAGCTCA
AATCGAATGCACTTATGTAAGGCCGCA
AATCGAATGCACTTATGTGGTTGGACA
AATCGAATGCACTTATGTCGTCTAGGT
AATCGAATGCACTTATGTAATTCGGCG
AATCGAATGCACTTATGTCAACCTCCA
AATCGAATGCACTTATGTCAATAGGGT
AATCGAATGCACTTATGTACAGGCTCC
AATCGAATGCACTTATGTACAACTAGT
AATCGAATGCACTTATGTAGTTGTTCT
AATCGAATGCACTTATGTAATTACCGG
AATCGAATGCACTTATGTACAAACTTT
AATCGAATGCACTTATGTTCTCGGTTA
AATCGAATGCACTTATGTACTAGACCG
AATCGAATGCACTTATGTACTCATACG
AATCGAATGCACTTATGTATCGAGTCT
AATCGAATGCACTTATGTCATAGGTCA
AATCGAATGCACTTATGTTTAGGCATA
AATCGAATGAGTGAAAGGAAGCCTTCT
AATCGAATGAGTGAAAGGATCATTCTG
AATCGAATGAGTGAAAGGCACAAGTAT
AATCGAATGAGTGAAAGGACACCTTAG
AATCGAATGAGTGAAAGGGAACGACAA
AATCGAATGAGTGAAAGGAGTCTGTAC
AATCGAATGAGTGAAAGGAAATTACAG
AATCGAATGAGTGAAAGGGGCTACAGA
AATCGAATGAGTGAAAGGAATGTATCG
AATCGAATGAGTGAAAGGCAAGTAGAA
AATCGAATGAGTGAAAGGGATCTCTTA
AATCGAATGAGTGAAAGGAACAACGCG
AATCGAATGAGTGAAAGGGGTGAGTTA
AATCGAATGAGTGAAAGGCAGGGAGGG
AATCGAATGAGTGAAAGGTCCGTCTTA
AATCGAATGAGTGAAAGGTGCATAGTA
AATCGAATGAGTGAAAGGACTTACGAT
AATCGAATGAGTGAAAGGTGTATGCGA
AATCGAATGAGTGAAAGGGCTCCTTGA
AATCGAATGAGTGAAAGGGGCACAACA
AATCGAATGAGTGAAAGGCTCAAGACA
AATCGAATGAGTGAAAGGACGCTGTTG
AATCGAATGAGTGAAAGGATATTGTAA
AATCGAATGAGTGAAAGGAAGTTTACG
AATCGAATGAGTGAAAGGCAGCCTGGC
AATCGAATGAGTGAAAGGCTATTAGCC
AATCGAATGAGTGAAAGGCAAACGTGG
AATCGAATGAGTGAAAGGAAAGTCATT
AATCGAATGAGTGAAAGGGTCTTGGCA
AATCGAATGAGTGAAAGGGATCAGCGA
AATCGAATGAGTGAAAGGACATTCGGC
AATCGAATGAGTGAAAGGAGTAATTAG
AATCGAATGAGTGAAAGGTGAAGCCAA
AATCGAATGAGTGAAAGGTCTACGACA
AATCGAATGAGTGAAAGGCATAACGTT
AATCGAATGAGTGAAAGGATGGGACTC
AATCGAATGAGTGAAAGGGATAGAGGA
AATCGAATGAGTGAAAGGCTACATGCG
AATCGAATGAGTGAAAGGCAACGATCT
AATCGAATGAGTGAAAGGGTTAGCCTA
AATCGAATGAGTGAAAGGAGTTGCATC
AATCGAATGAGTGAAAGGAAGGGAACT
AATCGAATGAGTGAAAGGACTACATAT
AATCGAATGAGTGAAAGGCTAAGCTTC
AATCGAATGAGTGAAAGGACGAACCAG
AATCGAATGAGTGAAAGGTACTTCGGA
AATCGAATGAGTGAAAGGAACATCCAT
AATCGAATGAGTGAAAGGAGCCTGGTT
AATCGAATGAGTGAAAGGCAAGTTTCC
AATCGAATGAGTGAAAGGCAGGCATTT
AATCGAATGAGTGAAAGGACGTGGGAG
AATCGAATGAGTGAAAGGTCTCACGGA
AATCGAATGAGTGAAAGGGCAACATTA
AATCGAATGAGTGAAAGGATGGTCCGT
AATCGAATGAGTGAAAGGCTATCATGA
AATCGAATGAGTGAAAGGCAATACAAG
AATCGAATGAGTGAAAGGAAAGAGGCC
AATCGAATGAGTGAAAGGGTAGAAGCA
AATCGAATGAGTGAAAGGGCTATGGAA
AATCGAATGAGTGAAAGGACTCCAGGG
AATCGAATGAGTGAAAGGACAAGTGCA
AATCGAATGAGTGAAAGGGATGGTCCA
AATCGAATGAGTGAAAGGTCCTCAATA
AATCGAATGAGTGAAAGGAATAAACAA
AATCGAATGAGTGAAAGGCTGTACGGA
AATCGAATGAGTGAAAGGCTAGATAGA
AATCGAATGAGTGAAAGGAGCTATGTG
AATCGAATGAGTGAAAGGAAATGGAGG
AATCGAATGAGTGAAAGGAGCCGCAAG
AATCGAATGAGTGAAAGGACAGTAAAC
AATCGAATGAGTGAAAGGAACGTGTGA
AATCGAATGAGTGAAAGGACTGAATTC
AATCGAATGAGTGAAAGGAAGGGTCAG
AATCGAATGAGTGAAAGGTGTCTATCA
AATCGAATGAGTGAAAGGTCAGATTCA
AATCGAATGAGTGAAAGGCACGATCCG
AATCGAATGAGTGAAAGGAACAGAAAC
AATCGAATGAGTGAAAGGCATGAATGA
AATCGAATGAGTGAAAGGCGTACTACG
AATCGAATGAGTGAAAGGTTCAGCTCA
AATCGAATGAGTGAAAGGAAGGCCGCA
AATCGAATGAGTGAAAGGGGTTGGACA
AATCGAATGAGTGAAAGGCGTCTAGGT
AATCGAATGAGTGAAAGGAATTCGGCG
AATCGAATGAGTGAAAGGCAACCTCCA
AATCGAATGAGTGAAAGGCAATAGGGT
AATCGAATGAGTGAAAGGACAGGCTCC
AATCGAATGAGTGAAAGGACAACTAGT
AATCGAATGAGTGAAAGGAGTTGTTCT
AATCGAATGAGTGAAAGGAATTACCGG
AATCGAATGAGTGAAAGGACAAACTTT
AATCGAATGAGTGAAAGGTCTCGGTTA
AATCGAATGAGTGAAAGGACTAGACCG
AATCGAATGAGTGAAAGGACTCATACG
AATCGAATGAGTGAAAGGATCGAGTCT
AATCGAATGAGTGAAAGGCATAGGTCA
AATCGAATGAGTGAAAGGTTAGGCATA
AATCGAATGAACCCTCGGAAGCCTTCT
AATCGAATGAACCCTCGGATCATTCTG
AATCGAATGAACCCTCGGCACAAGTAT
AATCGAATGAACCCTCGGACACCTTAG
AATCGAATGAACCCTCGGGAACGACAA
AATCGAATGAACCCTCGGAGTCTGTAC
AATCGAATGAACCCTCGGAAATTACAG
AATCGAATGAACCCTCGGGGCTACAGA
AATCGAATGAACCCTCGGAATGTATCG
AATCGAATGAACCCTCGGCAAGTAGAA
AATCGAATGAACCCTCGGGATCTCTTA
AATCGAATGAACCCTCGGAACAACGCG
AATCGAATGAACCCTCGGGGTGAGTTA
AATCGAATGAACCCTCGGCAGGGAGGG
AATCGAATGAACCCTCGGTCCGTCTTA
AATCGAATGAACCCTCGGTGCATAGTA
AATCGAATGAACCCTCGGACTTACGAT
AATCGAATGAACCCTCGGTGTATGCGA
AATCGAATGAACCCTCGGGCTCCTTGA
AATCGAATGAACCCTCGGGGCACAACA
AATCGAATGAACCCTCGGCTCAAGACA
AATCGAATGAACCCTCGGACGCTGTTG
AATCGAATGAACCCTCGGATATTGTAA
AATCGAATGAACCCTCGGAAGTTTACG
AATCGAATGAACCCTCGGCAGCCTGGC
AATCGAATGAACCCTCGGCTATTAGCC
AATCGAATGAACCCTCGGCAAACGTGG
AATCGAATGAACCCTCGGAAAGTCATT
AATCGAATGAACCCTCGGGTCTTGGCA
AATCGAATGAACCCTCGGGATCAGCGA
AATCGAATGAACCCTCGGACATTCGGC
AATCGAATGAACCCTCGGAGTAATTAG
AATCGAATGAACCCTCGGTGAAGCCAA
AATCGAATGAACCCTCGGTCTACGACA
AATCGAATGAACCCTCGGCATAACGTT
AATCGAATGAACCCTCGGATGGGACTC
AATCGAATGAACCCTCGGGATAGAGGA
AATCGAATGAACCCTCGGCTACATGCG
AATCGAATGAACCCTCGGCAACGATCT
AATCGAATGAACCCTCGGGTTAGCCTA
AATCGAATGAACCCTCGGAGTTGCATC
AATCGAATGAACCCTCGGAAGGGAACT
AATCGAATGAACCCTCGGACTACATAT
AATCGAATGAACCCTCGGCTAAGCTTC
AATCGAATGAACCCTCGGACGAACCAG
AATCGAATGAACCCTCGGTACTTCGGA
AATCGAATGAACCCTCGGAACATCCAT
AATCGAATGAACCCTCGGAGCCTGGTT
AATCGAATGAACCCTCGGCAAGTTTCC
AATCGAATGAACCCTCGGCAGGCATTT
AATCGAATGAACCCTCGGACGTGGGAG
AATCGAATGAACCCTCGGTCTCACGGA
AATCGAATGAACCCTCGGGCAACATTA
AATCGAATGAACCCTCGGATGGTCCGT
AATCGAATGAACCCTCGGCTATCATGA
AATCGAATGAACCCTCGGCAATACAAG
AATCGAATGAACCCTCGGAAAGAGGCC
AATCGAATGAACCCTCGGGTAGAAGCA
AATCGAATGAACCCTCGGGCTATGGAA
AATCGAATGAACCCTCGGACTCCAGGG
AATCGAATGAACCCTCGGACAAGTGCA
AATCGAATGAACCCTCGGGATGGTCCA
AATCGAATGAACCCTCGGTCCTCAATA
AATCGAATGAACCCTCGGAATAAACAA
AATCGAATGAACCCTCGGCTGTACGGA
AATCGAATGAACCCTCGGCTAGATAGA
AATCGAATGAACCCTCGGAGCTATGTG
AATCGAATGAACCCTCGGAAATGGAGG
AATCGAATGAACCCTCGGAGCCGCAAG
AATCGAATGAACCCTCGGACAGTAAAC
AATCGAATGAACCCTCGGAACGTGTGA
AATCGAATGAACCCTCGGACTGAATTC
AATCGAATGAACCCTCGGAAGGGTCAG
AATCGAATGAACCCTCGGTGTCTATCA
AATCGAATGAACCCTCGGTCAGATTCA
AATCGAATGAACCCTCGGCACGATCCG
AATCGAATGAACCCTCGGAACAGAAAC
AATCGAATGAACCCTCGGCATGAATGA
AATCGAATGAACCCTCGGCGTACTACG
AATCGAATGAACCCTCGGTTCAGCTCA
AATCGAATGAACCCTCGGAAGGCCGCA
AATCGAATGAACCCTCGGGGTTGGACA
AATCGAATGAACCCTCGGCGTCTAGGT
AATCGAATGAACCCTCGGAATTCGGCG
AATCGAATGAACCCTCGGCAACCTCCA
AATCGAATGAACCCTCGGCAATAGGGT
AATCGAATGAACCCTCGGACAGGCTCC
AATCGAATGAACCCTCGGACAACTAGT
AATCGAATGAACCCTCGGAGTTGTTCT
AATCGAATGAACCCTCGGAATTACCGG
AATCGAATGAACCCTCGGACAAACTTT
AATCGAATGAACCCTCGGTCTCGGTTA
AATCGAATGAACCCTCGGACTAGACCG
AATCGAATGAACCCTCGGACTCATACG
AATCGAATGAACCCTCGGATCGAGTCT
AATCGAATGAACCCTCGGCATAGGTCA
AATCGAATGAACCCTCGGTTAGGCATA
AATCGAATGAGGCAGCTAAAGCCTTCT
AATCGAATGAGGCAGCTAATCATTCTG
AATCGAATGAGGCAGCTACACAAGTAT
AATCGAATGAGGCAGCTAACACCTTAG
AATCGAATGAGGCAGCTAGAACGACAA
AATCGAATGAGGCAGCTAAGTCTGTAC
AATCGAATGAGGCAGCTAAAATTACAG
AATCGAATGAGGCAGCTAGGCTACAGA
AATCGAATGAGGCAGCTAAATGTATCG
AATCGAATGAGGCAGCTACAAGTAGAA
AATCGAATGAGGCAGCTAGATCTCTTA
AATCGAATGAGGCAGCTAAACAACGCG
AATCGAATGAGGCAGCTAGGTGAGTTA
AATCGAATGAGGCAGCTACAGGGAGGG
AATCGAATGAGGCAGCTATCCGTCTTA
AATCGAATGAGGCAGCTATGCATAGTA
AATCGAATGAGGCAGCTAACTTACGAT
AATCGAATGAGGCAGCTATGTATGCGA
AATCGAATGAGGCAGCTAGCTCCTTGA
AATCGAATGAGGCAGCTAGGCACAACA
AATCGAATGAGGCAGCTACTCAAGACA
AATCGAATGAGGCAGCTAACGCTGTTG
AATCGAATGAGGCAGCTAATATTGTAA
AATCGAATGAGGCAGCTAAAGTTTACG
AATCGAATGAGGCAGCTACAGCCTGGC
AATCGAATGAGGCAGCTACTATTAGCC
AATCGAATGAGGCAGCTACAAACGTGG
AATCGAATGAGGCAGCTAAAAGTCATT
AATCGAATGAGGCAGCTAGTCTTGGCA
AATCGAATGAGGCAGCTAGATCAGCGA
AATCGAATGAGGCAGCTAACATTCGGC
AATCGAATGAGGCAGCTAAGTAATTAG
AATCGAATGAGGCAGCTATGAAGCCAA
AATCGAATGAGGCAGCTATCTACGACA
AATCGAATGAGGCAGCTACATAACGTT
AATCGAATGAGGCAGCTAATGGGACTC
AATCGAATGAGGCAGCTAGATAGAGGA
AATCGAATGAGGCAGCTACTACATGCG
AATCGAATGAGGCAGCTACAACGATCT
AATCGAATGAGGCAGCTAGTTAGCCTA
AATCGAATGAGGCAGCTAAGTTGCATC
AATCGAATGAGGCAGCTAAAGGGAACT
AATCGAATGAGGCAGCTAACTACATAT
AATCGAATGAGGCAGCTACTAAGCTTC
AATCGAATGAGGCAGCTAACGAACCAG
AATCGAATGAGGCAGCTATACTTCGGA
AATCGAATGAGGCAGCTAAACATCCAT
AATCGAATGAGGCAGCTAAGCCTGGTT
AATCGAATGAGGCAGCTACAAGTTTCC
AATCGAATGAGGCAGCTACAGGCATTT
AATCGAATGAGGCAGCTAACGTGGGAG
AATCGAATGAGGCAGCTATCTCACGGA
AATCGAATGAGGCAGCTAGCAACATTA
AATCGAATGAGGCAGCTAATGGTCCGT
AATCGAATGAGGCAGCTACTATCATGA
AATCGAATGAGGCAGCTACAATACAAG
AATCGAATGAGGCAGCTAAAAGAGGCC
AATCGAATGAGGCAGCTAGTAGAAGCA
AATCGAATGAGGCAGCTAGCTATGGAA
AATCGAATGAGGCAGCTAACTCCAGGG
AATCGAATGAGGCAGCTAACAAGTGCA
AATCGAATGAGGCAGCTAGATGGTCCA
AATCGAATGAGGCAGCTATCCTCAATA
AATCGAATGAGGCAGCTAAATAAACAA
AATCGAATGAGGCAGCTACTGTACGGA
AATCGAATGAGGCAGCTACTAGATAGA
AATCGAATGAGGCAGCTAAGCTATGTG
AATCGAATGAGGCAGCTAAAATGGAGG
AATCGAATGAGGCAGCTAAGCCGCAAG
AATCGAATGAGGCAGCTAACAGTAAAC
AATCGAATGAGGCAGCTAAACGTGTGA
AATCGAATGAGGCAGCTAACTGAATTC
AATCGAATGAGGCAGCTAAAGGGTCAG
AATCGAATGAGGCAGCTATGTCTATCA
AATCGAATGAGGCAGCTATCAGATTCA
AATCGAATGAGGCAGCTACACGATCCG
AATCGAATGAGGCAGCTAAACAGAAAC
AATCGAATGAGGCAGCTACATGAATGA
AATCGAATGAGGCAGCTACGTACTACG
AATCGAATGAGGCAGCTATTCAGCTCA
AATCGAATGAGGCAGCTAAAGGCCGCA
AATCGAATGAGGCAGCTAGGTTGGACA
AATCGAATGAGGCAGCTACGTCTAGGT
AATCGAATGAGGCAGCTAAATTCGGCG
AATCGAATGAGGCAGCTACAACCTCCA
AATCGAATGAGGCAGCTACAATAGGGT
AATCGAATGAGGCAGCTAACAGGCTCC
AATCGAATGAGGCAGCTAACAACTAGT
AATCGAATGAGGCAGCTAAGTTGTTCT
AATCGAATGAGGCAGCTAAATTACCGG
AATCGAATGAGGCAGCTAACAAACTTT
AATCGAATGAGGCAGCTATCTCGGTTA
AATCGAATGAGGCAGCTAACTAGACCG
AATCGAATGAGGCAGCTAACTCATACG
AATCGAATGAGGCAGCTAATCGAGTCT
AATCGAATGAGGCAGCTACATAGGTCA
AATCGAATGAGGCAGCTATTAGGCATA
AATCGAATGAACCAAAGTAAGCCTTCT
AATCGAATGAACCAAAGTATCATTCTG
AATCGAATGAACCAAAGTCACAAGTAT
AATCGAATGAACCAAAGTACACCTTAG
AATCGAATGAACCAAAGTGAACGACAA
AATCGAATGAACCAAAGTAGTCTGTAC
AATCGAATGAACCAAAGTAAATTACAG
AATCGAATGAACCAAAGTGGCTACAGA
AATCGAATGAACCAAAGTAATGTATCG
AATCGAATGAACCAAAGTCAAGTAGAA
AATCGAATGAACCAAAGTGATCTCTTA
AATCGAATGAACCAAAGTAACAACGCG
AATCGAATGAACCAAAGTGGTGAGTTA
AATCGAATGAACCAAAGTCAGGGAGGG
AATCGAATGAACCAAAGTTCCGTCTTA
AATCGAATGAACCAAAGTTGCATAGTA
AATCGAATGAACCAAAGTACTTACGAT
AATCGAATGAACCAAAGTTGTATGCGA
AATCGAATGAACCAAAGTGCTCCTTGA
AATCGAATGAACCAAAGTGGCACAACA
AATCGAATGAACCAAAGTCTCAAGACA
AATCGAATGAACCAAAGTACGCTGTTG
AATCGAATGAACCAAAGTATATTGTAA
AATCGAATGAACCAAAGTAAGTTTACG
AATCGAATGAACCAAAGTCAGCCTGGC
AATCGAATGAACCAAAGTCTATTAGCC
AATCGAATGAACCAAAGTCAAACGTGG
AATCGAATGAACCAAAGTAAAGTCATT
AATCGAATGAACCAAAGTGTCTTGGCA
AATCGAATGAACCAAAGTGATCAGCGA
AATCGAATGAACCAAAGTACATTCGGC
AATCGAATGAACCAAAGTAGTAATTAG
AATCGAATGAACCAAAGTTGAAGCCAA
AATCGAATGAACCAAAGTTCTACGACA
AATCGAATGAACCAAAGTCATAACGTT
AATCGAATGAACCAAAGTATGGGACTC
AATCGAATGAACCAAAGTGATAGAGGA
AATCGAATGAACCAAAGTCTACATGCG
AATCGAATGAACCAAAGTCAACGATCT
AATCGAATGAACCAAAGTGTTAGCCTA
AATCGAATGAACCAAAGTAGTTGCATC
AATCGAATGAACCAAAGTAAGGGAACT
AATCGAATGAACCAAAGTACTACATAT
AATCGAATGAACCAAAGTCTAAGCTTC
AATCGAATGAACCAAAGTACGAACCAG
AATCGAATGAACCAAAGTTACTTCGGA
AATCGAATGAACCAAAGTAACATCCAT
AATCGAATGAACCAAAGTAGCCTGGTT
AATCGAATGAACCAAAGTCAAGTTTCC
AATCGAATGAACCAAAGTCAGGCATTT
AATCGAATGAACCAAAGTACGTGGGAG
AATCGAATGAACCAAAGTTCTCACGGA
AATCGAATGAACCAAAGTGCAACATTA
AATCGAATGAACCAAAGTATGGTCCGT
AATCGAATGAACCAAAGTCTATCATGA
AATCGAATGAACCAAAGTCAATACAAG
AATCGAATGAACCAAAGTAAAGAGGCC
AATCGAATGAACCAAAGTGTAGAAGCA
AATCGAATGAACCAAAGTGCTATGGAA
AATCGAATGAACCAAAGTACTCCAGGG
AATCGAATGAACCAAAGTACAAGTGCA
AATCGAATGAACCAAAGTGATGGTCCA
AATCGAATGAACCAAAGTTCCTCAATA
AATCGAATGAACCAAAGTAATAAACAA
AATCGAATGAACCAAAGTCTGTACGGA
AATCGAATGAACCAAAGTCTAGATAGA
AATCGAATGAACCAAAGTAGCTATGTG
AATCGAATGAACCAAAGTAAATGGAGG
AATCGAATGAACCAAAGTAGCCGCAAG
AATCGAATGAACCAAAGTACAGTAAAC
AATCGAATGAACCAAAGTAACGTGTGA
AATCGAATGAACCAAAGTACTGAATTC
AATCGAATGAACCAAAGTAAGGGTCAG
AATCGAATGAACCAAAGTTGTCTATCA
AATCGAATGAACCAAAGTTCAGATTCA
AATCGAATGAACCAAAGTCACGATCCG
AATCGAATGAACCAAAGTAACAGAAAC
AATCGAATGAACCAAAGTCATGAATGA
AATCGAATGAACCAAAGTCGTACTACG
AATCGAATGAACCAAAGTTTCAGCTCA
AATCGAATGAACCAAAGTAAGGCCGCA
AATCGAATGAACCAAAGTGGTTGGACA
AATCGAATGAACCAAAGTCGTCTAGGT
AATCGAATGAACCAAAGTAATTCGGCG
AATCGAATGAACCAAAGTCAACCTCCA
AATCGAATGAACCAAAGTCAATAGGGT
AATCGAATGAACCAAAGTACAGGCTCC
AATCGAATGAACCAAAGTACAACTAGT
AATCGAATGAACCAAAGTAGTTGTTCT
AATCGAATGAACCAAAGTAATTACCGG
AATCGAATGAACCAAAGTACAAACTTT
AATCGAATGAACCAAAGTTCTCGGTTA
AATCGAATGAACCAAAGTACTAGACCG
AATCGAATGAACCAAAGTACTCATACG
AATCGAATGAACCAAAGTATCGAGTCT
AATCGAATGAACCAAAGTCATAGGTCA
AATCGAATGAACCAAAGTTTAGGCATA
AATCGAATGGAGTGCGAAAAGCCTTCT
AATCGAATGGAGTGCGAAATCATTCTG
AATCGAATGGAGTGCGAACACAAGTAT
AATCGAATGGAGTGCGAAACACCTTAG
AATCGAATGGAGTGCGAAGAACGACAA
AATCGAATGGAGTGCGAAAGTCTGTAC
AATCGAATGGAGTGCGAAAAATTACAG
AATCGAATGGAGTGCGAAGGCTACAGA
AATCGAATGGAGTGCGAAAATGTATCG
AATCGAATGGAGTGCGAACAAGTAGAA
AATCGAATGGAGTGCGAAGATCTCTTA
AATCGAATGGAGTGCGAAAACAACGCG
AATCGAATGGAGTGCGAAGGTGAGTTA
AATCGAATGGAGTGCGAACAGGGAGGG
AATCGAATGGAGTGCGAATCCGTCTTA
AATCGAATGGAGTGCGAATGCATAGTA
AATCGAATGGAGTGCGAAACTTACGAT
AATCGAATGGAGTGCGAATGTATGCGA
AATCGAATGGAGTGCGAAGCTCCTTGA
AATCGAATGGAGTGCGAAGGCACAACA
AATCGAATGGAGTGCGAACTCAAGACA
AATCGAATGGAGTGCGAAACGCTGTTG
AATCGAATGGAGTGCGAAATATTGTAA
AATCGAATGGAGTGCGAAAAGTTTACG
AATCGAATGGAGTGCGAACAGCCTGGC
AATCGAATGGAGTGCGAACTATTAGCC
AATCGAATGGAGTGCGAACAAACGTGG
AATCGAATGGAGTGCGAAAAAGTCATT
AATCGAATGGAGTGCGAAGTCTTGGCA
AATCGAATGGAGTGCGAAGATCAGCGA
AATCGAATGGAGTGCGAAACATTCGGC
AATCGAATGGAGTGCGAAAGTAATTAG
AATCGAATGGAGTGCGAATGAAGCCAA
AATCGAATGGAGTGCGAATCTACGACA
AATCGAATGGAGTGCGAACATAACGTT
AATCGAATGGAGTGCGAAATGGGACTC
AATCGAATGGAGTGCGAAGATAGAGGA
AATCGAATGGAGTGCGAACTACATGCG
AATCGAATGGAGTGCGAACAACGATCT
AATCGAATGGAGTGCGAAGTTAGCCTA
AATCGAATGGAGTGCGAAAGTTGCATC
AATCGAATGGAGTGCGAAAAGGGAACT
AATCGAATGGAGTGCGAAACTACATAT
AATCGAATGGAGTGCGAACTAAGCTTC
AATCGAATGGAGTGCGAAACGAACCAG
AATCGAATGGAGTGCGAATACTTCGGA
AATCGAATGGAGTGCGAAAACATCCAT
AATCGAATGGAGTGCGAAAGCCTGGTT
AATCGAATGGAGTGCGAACAAGTTTCC
AATCGAATGGAGTGCGAACAGGCATTT
AATCGAATGGAGTGCGAAACGTGGGAG
AATCGAATGGAGTGCGAATCTCACGGA
AATCGAATGGAGTGCGAAGCAACATTA
AATCGAATGGAGTGCGAAATGGTCCGT
AATCGAATGGAGTGCGAACTATCATGA
AATCGAATGGAGTGCGAACAATACAAG
AATCGAATGGAGTGCGAAAAAGAGGCC
AATCGAATGGAGTGCGAAGTAGAAGCA
AATCGAATGGAGTGCGAAGCTATGGAA
AATCGAATGGAGTGCGAAACTCCAGGG
AATCGAATGGAGTGCGAAACAAGTGCA
AATCGAATGGAGTGCGAAGATGGTCCA
AATCGAATGGAGTGCGAATCCTCAATA
AATCGAATGGAGTGCGAAAATAAACAA
AATCGAATGGAGTGCGAACTGTACGGA
AATCGAATGGAGTGCGAACTAGATAGA
AATCGAATGGAGTGCGAAAGCTATGTG
AATCGAATGGAGTGCGAAAAATGGAGG
AATCGAATGGAGTGCGAAAGCCGCAAG
AATCGAATGGAGTGCGAAACAGTAAAC
AATCGAATGGAGTGCGAAAACGTGTGA
AATCGAATGGAGTGCGAAACTGAATTC
AATCGAATGGAGTGCGAAAAGGGTCAG
AATCGAATGGAGTGCGAATGTCTATCA
AATCGAATGGAGTGCGAATCAGATTCA
AATCGAATGGAGTGCGAACACGATCCG
AATCGAATGGAGTGCGAAAACAGAAAC
AATCGAATGGAGTGCGAACATGAATGA
AATCGAATGGAGTGCGAACGTACTACG
AATCGAATGGAGTGCGAATTCAGCTCA
AATCGAATGGAGTGCGAAAAGGCCGCA
AATCGAATGGAGTGCGAAGGTTGGACA
AATCGAATGGAGTGCGAACGTCTAGGT
AATCGAATGGAGTGCGAAAATTCGGCG
AATCGAATGGAGTGCGAACAACCTCCA
AATCGAATGGAGTGCGAACAATAGGGT
AATCGAATGGAGTGCGAAACAGGCTCC
AATCGAATGGAGTGCGAAACAACTAGT
AATCGAATGGAGTGCGAAAGTTGTTCT
AATCGAATGGAGTGCGAAAATTACCGG
AATCGAATGGAGTGCGAAACAAACTTT
AATCGAATGGAGTGCGAATCTCGGTTA
AATCGAATGGAGTGCGAAACTAGACCG
AATCGAATGGAGTGCGAAACTCATACG
AATCGAATGGAGTGCGAAATCGAGTCT
AATCGAATGGAGTGCGAACATAGGTCA
AATCGAATGGAGTGCGAATTAGGCATA
AATCGAATGCGCTAAGCAAAGCCTTCT
AATCGAATGCGCTAAGCAATCATTCTG
AATCGAATGCGCTAAGCACACAAGTAT
AATCGAATGCGCTAAGCAACACCTTAG
AATCGAATGCGCTAAGCAGAACGACAA
AATCGAATGCGCTAAGCAAGTCTGTAC
AATCGAATGCGCTAAGCAAAATTACAG
AATCGAATGCGCTAAGCAGGCTACAGA
AATCGAATGCGCTAAGCAAATGTATCG
AATCGAATGCGCTAAGCACAAGTAGAA
AATCGAATGCGCTAAGCAGATCTCTTA
AATCGAATGCGCTAAGCAAACAACGCG
AATCGAATGCGCTAAGCAGGTGAGTTA
AATCGAATGCGCTAAGCACAGGGAGGG
AATCGAATGCGCTAAGCATCCGTCTTA
AATCGAATGCGCTAAGCATGCATAGTA
AATCGAATGCGCTAAGCAACTTACGAT
AATCGAATGCGCTAAGCATGTATGCGA
AATCGAATGCGCTAAGCAGCTCCTTGA
AATCGAATGCGCTAAGCAGGCACAACA
AATCGAATGCGCTAAGCACTCAAGACA
AATCGAATGCGCTAAGCAACGCTGTTG
AATCGAATGCGCTAAGCAATATTGTAA
AATCGAATGCGCTAAGCAAAGTTTACG
AATCGAATGCGCTAAGCACAGCCTGGC
AATCGAATGCGCTAAGCACTATTAGCC
AATCGAATGCGCTAAGCACAAACGTGG
AATCGAATGCGCTAAGCAAAAGTCATT
AATCGAATGCGCTAAGCAGTCTTGGCA
AATCGAATGCGCTAAGCAGATCAGCGA
AATCGAATGCGCTAAGCAACATTCGGC
AATCGAATGCGCTAAGCAAGTAATTAG
AATCGAATGCGCTAAGCATGAAGCCAA
AATCGAATGCGCTAAGCATCTACGACA
AATCGAATGCGCTAAGCACATAACGTT
AATCGAATGCGCTAAGCAATGGGACTC
AATCGAATGCGCTAAGCAGATAGAGGA
AATCGAATGCGCTAAGCACTACATGCG
AATCGAATGCGCTAAGCACAACGATCT
AATCGAATGCGCTAAGCAGTTAGCCTA
AATCGAATGCGCTAAGCAAGTTGCATC
AATCGAATGCGCTAAGCAAAGGGAACT
AATCGAATGCGCTAAGCAACTACATAT
AATCGAATGCGCTAAGCACTAAGCTTC
AATCGAATGCGCTAAGCAACGAACCAG
AATCGAATGCGCTAAGCATACTTCGGA
AATCGAATGCGCTAAGCAAACATCCAT
AATCGAATGCGCTAAGCAAGCCTGGTT
AATCGAATGCGCTAAGCACAAGTTTCC
AATCGAATGCGCTAAGCACAGGCATTT
AATCGAATGCGCTAAGCAACGTGGGAG
AATCGAATGCGCTAAGCATCTCACGGA
AATCGAATGCGCTAAGCAGCAACATTA
AATCGAATGCGCTAAGCAATGGTCCGT
AATCGAATGCGCTAAGCACTATCATGA
AATCGAATGCGCTAAGCACAATACAAG
AATCGAATGCGCTAAGCAAAAGAGGCC
AATCGAATGCGCTAAGCAGTAGAAGCA
AATCGAATGCGCTAAGCAGCTATGGAA
AATCGAATGCGCTAAGCAACTCCAGGG
AATCGAATGCGCTAAGCAACAAGTGCA
AATCGAATGCGCTAAGCAGATGGTCCA
AATCGAATGCGCTAAGCATCCTCAATA
AATCGAATGCGCTAAGCAAATAAACAA
AATCGAATGCGCTAAGCACTGTACGGA
AATCGAATGCGCTAAGCACTAGATAGA
AATCGAATGCGCTAAGCAAGCTATGTG
AATCGAATGCGCTAAGCAAAATGGAGG
AATCGAATGCGCTAAGCAAGCCGCAAG
AATCGAATGCGCTAAGCAACAGTAAAC
AATCGAATGCGCTAAGCAAACGTGTGA
AATCGAATGCGCTAAGCAACTGAATTC
AATCGAATGCGCTAAGCAAAGGGTCAG
AATCGAATGCGCTAAGCATGTCTATCA
AATCGAATGCGCTAAGCATCAGATTCA
AATCGAATGCGCTAAGCACACGATCCG
AATCGAATGCGCTAAGCAAACAGAAAC
AATCGAATGCGCTAAGCACATGAATGA
AATCGAATGCGCTAAGCACGTACTACG
AATCGAATGCGCTAAGCATTCAGCTCA
AATCGAATGCGCTAAGCAAAGGCCGCA
AATCGAATGCGCTAAGCAGGTTGGACA
AATCGAATGCGCTAAGCACGTCTAGGT
AATCGAATGCGCTAAGCAAATTCGGCG
AATCGAATGCGCTAAGCACAACCTCCA
AATCGAATGCGCTAAGCACAATAGGGT
AATCGAATGCGCTAAGCAACAGGCTCC
AATCGAATGCGCTAAGCAACAACTAGT
AATCGAATGCGCTAAGCAAGTTGTTCT
AATCGAATGCGCTAAGCAAATTACCGG
AATCGAATGCGCTAAGCAACAAACTTT
AATCGAATGCGCTAAGCATCTCGGTTA
AATCGAATGCGCTAAGCAACTAGACCG
AATCGAATGCGCTAAGCAACTCATACG
AATCGAATGCGCTAAGCAATCGAGTCT
AATCGAATGCGCTAAGCACATAGGTCA
AATCGAATGCGCTAAGCATTAGGCATA
AATCGAATGAATTATAACAAGCCTTCT
AATCGAATGAATTATAACATCATTCTG
AATCGAATGAATTATAACCACAAGTAT
AATCGAATGAATTATAACACACCTTAG
AATCGAATGAATTATAACGAACGACAA
AATCGAATGAATTATAACAGTCTGTAC
AATCGAATGAATTATAACAAATTACAG
AATCGAATGAATTATAACGGCTACAGA
AATCGAATGAATTATAACAATGTATCG
AATCGAATGAATTATAACCAAGTAGAA
AATCGAATGAATTATAACGATCTCTTA
AATCGAATGAATTATAACAACAACGCG
AATCGAATGAATTATAACGGTGAGTTA
AATCGAATGAATTATAACCAGGGAGGG
AATCGAATGAATTATAACTCCGTCTTA
AATCGAATGAATTATAACTGCATAGTA
AATCGAATGAATTATAACACTTACGAT
AATCGAATGAATTATAACTGTATGCGA
AATCGAATGAATTATAACGCTCCTTGA
AATCGAATGAATTATAACGGCACAACA
AATCGAATGAATTATAACCTCAAGACA
AATCGAATGAATTATAACACGCTGTTG
AATCGAATGAATTATAACATATTGTAA
AATCGAATGAATTATAACAAGTTTACG
AATCGAATGAATTATAACCAGCCTGGC
AATCGAATGAATTATAACCTATTAGCC
AATCGAATGAATTATAACCAAACGTGG
AATCGAATGAATTATAACAAAGTCATT
AATCGAATGAATTATAACGTCTTGGCA
AATCGAATGAATTATAACGATCAGCGA
AATCGAATGAATTATAACACATTCGGC
AATCGAATGAATTATAACAGTAATTAG
AATCGAATGAATTATAACTGAAGCCAA
AATCGAATGAATTATAACTCTACGACA
AATCGAATGAATTATAACCATAACGTT
AATCGAATGAATTATAACATGGGACTC
AATCGAATGAATTATAACGATAGAGGA
AATCGAATGAATTATAACCTACATGCG
AATCGAATGAATTATAACCAACGATCT
AATCGAATGAATTATAACGTTAGCCTA
AATCGAATGAATTATAACAGTTGCATC
AATCGAATGAATTATAACAAGGGAACT
AATCGAATGAATTATAACACTACATAT
AATCGAATGAATTATAACCTAAGCTTC
AATCGAATGAATTATAACACGAACCAG
AATCGAATGAATTATAACTACTTCGGA
AATCGAATGAATTATAACAACATCCAT
AATCGAATGAATTATAACAGCCTGGTT
AATCGAATGAATTATAACCAAGTTTCC
AATCGAATGAATTATAACCAGGCATTT
AATCGAATGAATTATAACACGTGGGAG
AATCGAATGAATTATAACTCTCACGGA
AATCGAATGAATTATAACGCAACATTA
AATCGAATGAATTATAACATGGTCCGT
AATCGAATGAATTATAACCTATCATGA
AATCGAATGAATTATAACCAATACAAG
AATCGAATGAATTATAACAAAGAGGCC
AATCGAATGAATTATAACGTAGAAGCA
AATCGAATGAATTATAACGCTATGGAA
AATCGAATGAATTATAACACTCCAGGG
AATCGAATGAATTATAACACAAGTGCA
AATCGAATGAATTATAACGATGGTCCA
AATCGAATGAATTATAACTCCTCAATA
AATCGAATGAATTATAACAATAAACAA
AATCGAATGAATTATAACCTGTACGGA
AATCGAATGAATTATAACCTAGATAGA
AATCGAATGAATTATAACAGCTATGTG
AATCGAATGAATTATAACAAATGGAGG
AATCGAATGAATTATAACAGCCGCAAG
AATCGAATGAATTATAACACAGTAAAC
AATCGAATGAATTATAACAACGTGTGA
AATCGAATGAATTATAACACTGAATTC
AATCGAATGAATTATAACAAGGGTCAG
AATCGAATGAATTATAACTGTCTATCA
AATCGAATGAATTATAACTCAGATTCA
AATCGAATGAATTATAACCACGATCCG
AATCGAATGAATTATAACAACAGAAAC
AATCGAATGAATTATAACCATGAATGA
AATCGAATGAATTATAACCGTACTACG
AATCGAATGAATTATAACTTCAGCTCA
AATCGAATGAATTATAACAAGGCCGCA
AATCGAATGAATTATAACGGTTGGACA
AATCGAATGAATTATAACCGTCTAGGT
AATCGAATGAATTATAACAATTCGGCG
AATCGAATGAATTATAACCAACCTCCA
AATCGAATGAATTATAACCAATAGGGT
AATCGAATGAATTATAACACAGGCTCC
AATCGAATGAATTATAACACAACTAGT
AATCGAATGAATTATAACAGTTGTTCT
AATCGAATGAATTATAACAATTACCGG
AATCGAATGAATTATAACACAAACTTT
AATCGAATGAATTATAACTCTCGGTTA
AATCGAATGAATTATAACACTAGACCG
AATCGAATGAATTATAACACTCATACG
AATCGAATGAATTATAACATCGAGTCT
AATCGAATGAATTATAACCATAGGTCA
AATCGAATGAATTATAACTTAGGCATA
AATCGAATGTACTAGTCAAAGCCTTCT
AATCGAATGTACTAGTCAATCATTCTG
AATCGAATGTACTAGTCACACAAGTAT
AATCGAATGTACTAGTCAACACCTTAG
AATCGAATGTACTAGTCAGAACGACAA
AATCGAATGTACTAGTCAAGTCTGTAC
AATCGAATGTACTAGTCAAAATTACAG
AATCGAATGTACTAGTCAGGCTACAGA
AATCGAATGTACTAGTCAAATGTATCG
AATCGAATGTACTAGTCACAAGTAGAA
AATCGAATGTACTAGTCAGATCTCTTA
AATCGAATGTACTAGTCAAACAACGCG
AATCGAATGTACTAGTCAGGTGAGTTA
AATCGAATGTACTAGTCACAGGGAGGG
AATCGAATGTACTAGTCATCCGTCTTA
AATCGAATGTACTAGTCATGCATAGTA
AATCGAATGTACTAGTCAACTTACGAT
AATCGAATGTACTAGTCATGTATGCGA
AATCGAATGTACTAGTCAGCTCCTTGA
AATCGAATGTACTAGTCAGGCACAACA
AATCGAATGTACTAGTCACTCAAGACA
AATCGAATGTACTAGTCAACGCTGTTG
AATCGAATGTACTAGTCAATATTGTAA
AATCGAATGTACTAGTCAAAGTTTACG
AATCGAATGTACTAGTCACAGCCTGGC
AATCGAATGTACTAGTCACTATTAGCC
AATCGAATGTACTAGTCACAAACGTGG
AATCGAATGTACTAGTCAAAAGTCATT
AATCGAATGTACTAGTCAGTCTTGGCA
AATCGAATGTACTAGTCAGATCAGCGA
AATCGAATGTACTAGTCAACATTCGGC
AATCGAATGTACTAGTCAAGTAATTAG
AATCGAATGTACTAGTCATGAAGCCAA
AATCGAATGTACTAGTCATCTACGACA
AATCGAATGTACTAGTCACATAACGTT
AATCGAATGTACTAGTCAATGGGACTC
AATCGAATGTACTAGTCAGATAGAGGA
AATCGAATGTACTAGTCACTACATGCG
AATCGAATGTACTAGTCACAACGATCT
AATCGAATGTACTAGTCAGTTAGCCTA
AATCGAATGTACTAGTCAAGTTGCATC
AATCGAATGTACTAGTCAAAGGGAACT
AATCGAATGTACTAGTCAACTACATAT
AATCGAATGTACTAGTCACTAAGCTTC
AATCGAATGTACTAGTCAACGAACCAG
AATCGAATGTACTAGTCATACTTCGGA
AATCGAATGTACTAGTCAAACATCCAT
AATCGAATGTACTAGTCAAGCCTGGTT
AATCGAATGTACTAGTCACAAGTTTCC
AATCGAATGTACTAGTCACAGGCATTT
AATCGAATGTACTAGTCAACGTGGGAG
AATCGAATGTACTAGTCATCTCACGGA
AATCGAATGTACTAGTCAGCAACATTA
AATCGAATGTACTAGTCAATGGTCCGT
AATCGAATGTACTAGTCACTATCATGA
AATCGAATGTACTAGTCACAATACAAG
AATCGAATGTACTAGTCAAAAGAGGCC
AATCGAATGTACTAGTCAGTAGAAGCA
AATCGAATGTACTAGTCAGCTATGGAA
AATCGAATGTACTAGTCAACTCCAGGG
AATCGAATGTACTAGTCAACAAGTGCA
AATCGAATGTACTAGTCAGATGGTCCA
AATCGAATGTACTAGTCATCCTCAATA
AATCGAATGTACTAGTCAAATAAACAA
AATCGAATGTACTAGTCACTGTACGGA
AATCGAATGTACTAGTCACTAGATAGA
AATCGAATGTACTAGTCAAGCTATGTG
AATCGAATGTACTAGTCAAAATGGAGG
AATCGAATGTACTAGTCAAGCCGCAAG
AATCGAATGTACTAGTCAACAGTAAAC
AATCGAATGTACTAGTCAAACGTGTGA
AATCGAATGTACTAGTCAACTGAATTC
AATCGAATGTACTAGTCAAAGGGTCAG
AATCGAATGTACTAGTCATGTCTATCA
AATCGAATGTACTAGTCATCAGATTCA
AATCGAATGTACTAGTCACACGATCCG
AATCGAATGTACTAGTCAAACAGAAAC
AATCGAATGTACTAGTCACATGAATGA
AATCGAATGTACTAGTCACGTACTACG
AATCGAATGTACTAGTCATTCAGCTCA
AATCGAATGTACTAGTCAAAGGCCGCA
AATCGAATGTACTAGTCAGGTTGGACA
AATCGAATGTACTAGTCACGTCTAGGT
AATCGAATGTACTAGTCAAATTCGGCG
AATCGAATGTACTAGTCACAACCTCCA
AATCGAATGTACTAGTCACAATAGGGT
AATCGAATGTACTAGTCAACAGGCTCC
AATCGAATGTACTAGTCAACAACTAGT
AATCGAATGTACTAGTCAAGTTGTTCT
AATCGAATGTACTAGTCAAATTACCGG
AATCGAATGTACTAGTCAACAAACTTT
AATCGAATGTACTAGTCATCTCGGTTA
AATCGAATGTACTAGTCAACTAGACCG
AATCGAATGTACTAGTCAACTCATACG
AATCGAATGTACTAGTCAATCGAGTCT
AATCGAATGTACTAGTCACATAGGTCA
AATCGAATGTACTAGTCATTAGGCATA
AATCGAATGCAACAACGGAAGCCTTCT
AATCGAATGCAACAACGGATCATTCTG
AATCGAATGCAACAACGGCACAAGTAT
AATCGAATGCAACAACGGACACCTTAG
AATCGAATGCAACAACGGGAACGACAA
AATCGAATGCAACAACGGAGTCTGTAC
AATCGAATGCAACAACGGAAATTACAG
AATCGAATGCAACAACGGGGCTACAGA
AATCGAATGCAACAACGGAATGTATCG
AATCGAATGCAACAACGGCAAGTAGAA
AATCGAATGCAACAACGGGATCTCTTA
AATCGAATGCAACAACGGAACAACGCG
AATCGAATGCAACAACGGGGTGAGTTA
AATCGAATGCAACAACGGCAGGGAGGG
AATCGAATGCAACAACGGTCCGTCTTA
AATCGAATGCAACAACGGTGCATAGTA
AATCGAATGCAACAACGGACTTACGAT
AATCGAATGCAACAACGGTGTATGCGA
AATCGAATGCAACAACGGGCTCCTTGA
AATCGAATGCAACAACGGGGCACAACA
AATCGAATGCAACAACGGCTCAAGACA
AATCGAATGCAACAACGGACGCTGTTG
AATCGAATGCAACAACGGATATTGTAA
AATCGAATGCAACAACGGAAGTTTACG
AATCGAATGCAACAACGGCAGCCTGGC
AATCGAATGCAACAACGGCTATTAGCC
AATCGAATGCAACAACGGCAAACGTGG
AATCGAATGCAACAACGGAAAGTCATT
AATCGAATGCAACAACGGGTCTTGGCA
AATCGAATGCAACAACGGGATCAGCGA
AATCGAATGCAACAACGGACATTCGGC
AATCGAATGCAACAACGGAGTAATTAG
AATCGAATGCAACAACGGTGAAGCCAA
AATCGAATGCAACAACGGTCTACGACA
AATCGAATGCAACAACGGCATAACGTT
AATCGAATGCAACAACGGATGGGACTC
AATCGAATGCAACAACGGGATAGAGGA
AATCGAATGCAACAACGGCTACATGCG
AATCGAATGCAACAACGGCAACGATCT
AATCGAATGCAACAACGGGTTAGCCTA
AATCGAATGCAACAACGGAGTTGCATC
AATCGAATGCAACAACGGAAGGGAACT
AATCGAATGCAACAACGGACTACATAT
AATCGAATGCAACAACGGCTAAGCTTC
AATCGAATGCAACAACGGACGAACCAG
AATCGAATGCAACAACGGTACTTCGGA
AATCGAATGCAACAACGGAACATCCAT
AATCGAATGCAACAACGGAGCCTGGTT
AATCGAATGCAACAACGGCAAGTTTCC
AATCGAATGCAACAACGGCAGGCATTT
AATCGAATGCAACAACGGACGTGGGAG
AATCGAATGCAACAACGGTCTCACGGA
AATCGAATGCAACAACGGGCAACATTA
AATCGAATGCAACAACGGATGGTCCGT
AATCGAATGCAACAACGGCTATCATGA
AATCGAATGCAACAACGGCAATACAAG
AATCGAATGCAACAACGGAAAGAGGCC
AATCGAATGCAACAACGGGTAGAAGCA
AATCGAATGCAACAACGGGCTATGGAA
AATCGAATGCAACAACGGACTCCAGGG
AATCGAATGCAACAACGGACAAGTGCA
AATCGAATGCAACAACGGGATGGTCCA
AATCGAATGCAACAACGGTCCTCAATA
AATCGAATGCAACAACGGAATAAACAA
AATCGAATGCAACAACGGCTGTACGGA
AATCGAATGCAACAACGGCTAGATAGA
AATCGAATGCAACAACGGAGCTATGTG
AATCGAATGCAACAACGGAAATGGAGG
AATCGAATGCAACAACGGAGCCGCAAG
AATCGAATGCAACAACGGACAGTAAAC
AATCGAATGCAACAACGGAACGTGTGA
AATCGAATGCAACAACGGACTGAATTC
AATCGAATGCAACAACGGAAGGGTCAG
AATCGAATGCAACAACGGTGTCTATCA
AATCGAATGCAACAACGGTCAGATTCA
AATCGAATGCAACAACGGCACGATCCG
AATCGAATGCAACAACGGAACAGAAAC
AATCGAATGCAACAACGGCATGAATGA
AATCGAATGCAACAACGGCGTACTACG
AATCGAATGCAACAACGGTTCAGCTCA
AATCGAATGCAACAACGGAAGGCCGCA
AATCGAATGCAACAACGGGGTTGGACA
AATCGAATGCAACAACGGCGTCTAGGT
AATCGAATGCAACAACGGAATTCGGCG
AATCGAATGCAACAACGGCAACCTCCA
AATCGAATGCAACAACGGCAATAGGGT
AATCGAATGCAACAACGGACAGGCTCC
AATCGAATGCAACAACGGACAACTAGT
AATCGAATGCAACAACGGAGTTGTTCT
AATCGAATGCAACAACGGAATTACCGG
AATCGAATGCAACAACGGACAAACTTT
AATCGAATGCAACAACGGTCTCGGTTA
AATCGAATGCAACAACGGACTAGACCG
AATCGAATGCAACAACGGACTCATACG
AATCGAATGCAACAACGGATCGAGTCT
AATCGAATGCAACAACGGCATAGGTCA
AATCGAATGCAACAACGGTTAGGCATA
AATCGAATGCGATGTTTAAAGCCTTCT
AATCGAATGCGATGTTTAATCATTCTG
AATCGAATGCGATGTTTACACAAGTAT
AATCGAATGCGATGTTTAACACCTTAG
AATCGAATGCGATGTTTAGAACGACAA
AATCGAATGCGATGTTTAAGTCTGTAC
AATCGAATGCGATGTTTAAAATTACAG
AATCGAATGCGATGTTTAGGCTACAGA
AATCGAATGCGATGTTTAAATGTATCG
AATCGAATGCGATGTTTACAAGTAGAA
AATCGAATGCGATGTTTAGATCTCTTA
AATCGAATGCGATGTTTAAACAACGCG
AATCGAATGCGATGTTTAGGTGAGTTA
AATCGAATGCGATGTTTACAGGGAGGG
AATCGAATGCGATGTTTATCCGTCTTA
AATCGAATGCGATGTTTATGCATAGTA
AATCGAATGCGATGTTTAACTTACGAT
AATCGAATGCGATGTTTATGTATGCGA
AATCGAATGCGATGTTTAGCTCCTTGA
AATCGAATGCGATGTTTAGGCACAACA
AATCGAATGCGATGTTTACTCAAGACA
AATCGAATGCGATGTTTAACGCTGTTG
AATCGAATGCGATGTTTAATATTGTAA
AATCGAATGCGATGTTTAAAGTTTACG
AATCGAATGCGATGTTTACAGCCTGGC
AATCGAATGCGATGTTTACTATTAGCC
AATCGAATGCGATGTTTACAAACGTGG
AATCGAATGCGATGTTTAAAAGTCATT
AATCGAATGCGATGTTTAGTCTTGGCA
AATCGAATGCGATGTTTAGATCAGCGA
AATCGAATGCGATGTTTAACATTCGGC
AATCGAATGCGATGTTTAAGTAATTAG
AATCGAATGCGATGTTTATGAAGCCAA
AATCGAATGCGATGTTTATCTACGACA
AATCGAATGCGATGTTTACATAACGTT
AATCGAATGCGATGTTTAATGGGACTC
AATCGAATGCGATGTTTAGATAGAGGA
AATCGAATGCGATGTTTACTACATGCG
AATCGAATGCGATGTTTACAACGATCT
AATCGAATGCGATGTTTAGTTAGCCTA
AATCGAATGCGATGTTTAAGTTGCATC
AATCGAATGCGATGTTTAAAGGGAACT
AATCGAATGCGATGTTTAACTACATAT
AATCGAATGCGATGTTTACTAAGCTTC
AATCGAATGCGATGTTTAACGAACCAG
AATCGAATGCGATGTTTATACTTCGGA
AATCGAATGCGATGTTTAAACATCCAT
AATCGAATGCGATGTTTAAGCCTGGTT
AATCGAATGCGATGTTTACAAGTTTCC
AATCGAATGCGATGTTTACAGGCATTT
AATCGAATGCGATGTTTAACGTGGGAG
AATCGAATGCGATGTTTATCTCACGGA
AATCGAATGCGATGTTTAGCAACATTA
AATCGAATGCGATGTTTAATGGTCCGT
AATCGAATGCGATGTTTACTATCATGA
AATCGAATGCGATGTTTACAATACAAG
AATCGAATGCGATGTTTAAAAGAGGCC
AATCGAATGCGATGTTTAGTAGAAGCA
AATCGAATGCGATGTTTAGCTATGGAA
AATCGAATGCGATGTTTAACTCCAGGG
AATCGAATGCGATGTTTAACAAGTGCA
AATCGAATGCGATGTTTAGATGGTCCA
AATCGAATGCGATGTTTATCCTCAATA
AATCGAATGCGATGTTTAAATAAACAA
AATCGAATGCGATGTTTACTGTACGGA
AATCGAATGCGATGTTTACTAGATAGA
AATCGAATGCGATGTTTAAGCTATGTG
AATCGAATGCGATGTTTAAAATGGAGG
AATCGAATGCGATGTTTAAGCCGCAAG
AATCGAATGCGATGTTTAACAGTAAAC
AATCGAATGCGATGTTTAAACGTGTGA
AATCGAATGCGATGTTTAACTGAATTC
AATCGAATGCGATGTTTAAAGGGTCAG
AATCGAATGCGATGTTTATGTCTATCA
AATCGAATGCGATGTTTATCAGATTCA
AATCGAATGCGATGTTTACACGATCCG
AATCGAATGCGATGTTTAAACAGAAAC
AATCGAATGCGATGTTTACATGAATGA
AATCGAATGCGATGTTTACGTACTACG
AATCGAATGCGATGTTTATTCAGCTCA
AATCGAATGCGATGTTTAAAGGCCGCA
AATCGAATGCGATGTTTAGGTTGGACA
AATCGAATGCGATGTTTACGTCTAGGT
AATCGAATGCGATGTTTAAATTCGGCG
AATCGAATGCGATGTTTACAACCTCCA
AATCGAATGCGATGTTTACAATAGGGT
AATCGAATGCGATGTTTAACAGGCTCC
AATCGAATGCGATGTTTAACAACTAGT
AATCGAATGCGATGTTTAAGTTGTTCT
AATCGAATGCGATGTTTAAATTACCGG
AATCGAATGCGATGTTTAACAAACTTT
AATCGAATGCGATGTTTATCTCGGTTA
AATCGAATGCGATGTTTAACTAGACCG
AATCGAATGCGATGTTTAACTCATACG
AATCGAATGCGATGTTTAATCGAGTCT
AATCGAATGCGATGTTTACATAGGTCA
AATCGAATGCGATGTTTATTAGGCATA
CCTAGTATATACAGGATAAAGCCTTCT
CCTAGTATATACAGGATAATCATTCTG
CCTAGTATATACAGGATACACAAGTAT
CCTAGTATATACAGGATAACACCTTAG
CCTAGTATATACAGGATAGAACGACAA
CCTAGTATATACAGGATAAGTCTGTAC
CCTAGTATATACAGGATAAAATTACAG
CCTAGTATATACAGGATAGGCTACAGA
CCTAGTATATACAGGATAAATGTATCG
CCTAGTATATACAGGATACAAGTAGAA
CCTAGTATATACAGGATAGATCTCTTA
CCTAGTATATACAGGATAAACAACGCG
CCTAGTATATACAGGATAGGTGAGTTA
CCTAGTATATACAGGATACAGGGAGGG
CCTAGTATATACAGGATATCCGTCTTA
CCTAGTATATACAGGATATGCATAGTA
CCTAGTATATACAGGATAACTTACGAT
CCTAGTATATACAGGATATGTATGCGA
CCTAGTATATACAGGATAGCTCCTTGA
CCTAGTATATACAGGATAGGCACAACA
CCTAGTATATACAGGATACTCAAGACA
CCTAGTATATACAGGATAACGCTGTTG
CCTAGTATATACAGGATAATATTGTAA
CCTAGTATATACAGGATAAAGTTTACG
CCTAGTATATACAGGATACAGCCTGGC
CCTAGTATATACAGGATACTATTAGCC
CCTAGTATATACAGGATACAAACGTGG
CCTAGTATATACAGGATAAAAGTCATT
CCTAGTATATACAGGATAGTCTTGGCA
CCTAGTATATACAGGATAGATCAGCGA
CCTAGTATATACAGGATAACATTCGGC
CCTAGTATATACAGGATAAGTAATTAG
CCTAGTATATACAGGATATGAAGCCAA
CCTAGTATATACAGGATATCTACGACA
CCTAGTATATACAGGATACATAACGTT
CCTAGTATATACAGGATAATGGGACTC
CCTAGTATATACAGGATAGATAGAGGA
CCTAGTATATACAGGATACTACATGCG
CCTAGTATATACAGGATACAACGATCT
CCTAGTATATACAGGATAGTTAGCCTA
CCTAGTATATACAGGATAAGTTGCATC
CCTAGTATATACAGGATAAAGGGAACT
CCTAGTATATACAGGATAACTACATAT
CCTAGTATATACAGGATACTAAGCTTC
CCTAGTATATACAGGATAACGAACCAG
CCTAGTATATACAGGATATACTTCGGA
CCTAGTATATACAGGATAAACATCCAT
CCTAGTATATACAGGATAAGCCTGGTT
CCTAGTATATACAGGATACAAGTTTCC
CCTAGTATATACAGGATACAGGCATTT
CCTAGTATATACAGGATAACGTGGGAG
CCTAGTATATACAGGATATCTCACGGA
CCTAGTATATACAGGATAGCAACATTA
CCTAGTATATACAGGATAATGGTCCGT
CCTAGTATATACAGGATACTATCATGA
CCTAGTATATACAGGATACAATACAAG
CCTAGTATATACAGGATAAAAGAGGCC
CCTAGTATATACAGGATAGTAGAAGCA
CCTAGTATATACAGGATAGCTATGGAA
CCTAGTATATACAGGATAACTCCAGGG
CCTAGTATATACAGGATAACAAGTGCA
CCTAGTATATACAGGATAGATGGTCCA
CCTAGTATATACAGGATATCCTCAATA
CCTAGTATATACAGGATAAATAAACAA
CCTAGTATATACAGGATACTGTACGGA
CCTAGTATATACAGGATACTAGATAGA
CCTAGTATATACAGGATAAGCTATGTG
CCTAGTATATACAGGATAAAATGGAGG
CCTAGTATATACAGGATAAGCCGCAAG
CCTAGTATATACAGGATAACAGTAAAC
CCTAGTATATACAGGATAAACGTGTGA
CCTAGTATATACAGGATAACTGAATTC
CCTAGTATATACAGGATAAAGGGTCAG
CCTAGTATATACAGGATATGTCTATCA
CCTAGTATATACAGGATATCAGATTCA
CCTAGTATATACAGGATACACGATCCG
CCTAGTATATACAGGATAAACAGAAAC
CCTAGTATATACAGGATACATGAATGA
CCTAGTATATACAGGATACGTACTACG
CCTAGTATATACAGGATATTCAGCTCA
CCTAGTATATACAGGATAAAGGCCGCA
CCTAGTATATACAGGATAGGTTGGACA
CCTAGTATATACAGGATACGTCTAGGT
CCTAGTATATACAGGATAAATTCGGCG
CCTAGTATATACAGGATACAACCTCCA
CCTAGTATATACAGGATACAATAGGGT
CCTAGTATATACAGGATAACAGGCTCC
CCTAGTATATACAGGATAACAACTAGT
CCTAGTATATACAGGATAAGTTGTTCT
CCTAGTATATACAGGATAAATTACCGG
CCTAGTATATACAGGATAACAAACTTT
CCTAGTATATACAGGATATCTCGGTTA
CCTAGTATATACAGGATAACTAGACCG
CCTAGTATATACAGGATAACTCATACG
CCTAGTATATACAGGATAATCGAGTCT
CCTAGTATATACAGGATACATAGGTCA
CCTAGTATATACAGGATATTAGGCATA
CCTAGTATACACCAGGTAAAGCCTTCT
CCTAGTATACACCAGGTAATCATTCTG
CCTAGTATACACCAGGTACACAAGTAT
CCTAGTATACACCAGGTAACACCTTAG
CCTAGTATACACCAGGTAGAACGACAA
CCTAGTATACACCAGGTAAGTCTGTAC
CCTAGTATACACCAGGTAAAATTACAG
CCTAGTATACACCAGGTAGGCTACAGA
CCTAGTATACACCAGGTAAATGTATCG
CCTAGTATACACCAGGTACAAGTAGAA
CCTAGTATACACCAGGTAGATCTCTTA
CCTAGTATACACCAGGTAAACAACGCG
CCTAGTATACACCAGGTAGGTGAGTTA
CCTAGTATACACCAGGTACAGGGAGGG
CCTAGTATACACCAGGTATCCGTCTTA
CCTAGTATACACCAGGTATGCATAGTA
CCTAGTATACACCAGGTAACTTACGAT
CCTAGTATACACCAGGTATGTATGCGA
CCTAGTATACACCAGGTAGCTCCTTGA
CCTAGTATACACCAGGTAGGCACAACA
CCTAGTATACACCAGGTACTCAAGACA
CCTAGTATACACCAGGTAACGCTGTTG
CCTAGTATACACCAGGTAATATTGTAA
CCTAGTATACACCAGGTAAAGTTTACG
CCTAGTATACACCAGGTACAGCCTGGC
CCTAGTATACACCAGGTACTATTAGCC
CCTAGTATACACCAGGTACAAACGTGG
CCTAGTATACACCAGGTAAAAGTCATT
CCTAGTATACACCAGGTAGTCTTGGCA
CCTAGTATACACCAGGTAGATCAGCGA
CCTAGTATACACCAGGTAACATTCGGC
CCTAGTATACACCAGGTAAGTAATTAG
CCTAGTATACACCAGGTATGAAGCCAA
CCTAGTATACACCAGGTATCTACGACA
CCTAGTATACACCAGGTACATAACGTT
CCTAGTATACACCAGGTAATGGGACTC
CCTAGTATACACCAGGTAGATAGAGGA
CCTAGTATACACCAGGTACTACATGCG
CCTAGTATACACCAGGTACAACGATCT
CCTAGTATACACCAGGTAGTTAGCCTA
CCTAGTATACACCAGGTAAGTTGCATC
CCTAGTATACACCAGGTAAAGGGAACT
CCTAGTATACACCAGGTAACTACATAT
CCTAGTATACACCAGGTACTAAGCTTC
CCTAGTATACACCAGGTAACGAACCAG
CCTAGTATACACCAGGTATACTTCGGA
CCTAGTATACACCAGGTAAACATCCAT
CCTAGTATACACCAGGTAAGCCTGGTT
CCTAGTATACACCAGGTACAAGTTTCC
CCTAGTATACACCAGGTACAGGCATTT
CCTAGTATACACCAGGTAACGTGGGAG
CCTAGTATACACCAGGTATCTCACGGA
CCTAGTATACACCAGGTAGCAACATTA
CCTAGTATACACCAGGTAATGGTCCGT
CCTAGTATACACCAGGTACTATCATGA
CCTAGTATACACCAGGTACAATACAAG
CCTAGTATACACCAGGTAAAAGAGGCC
CCTAGTATACACCAGGTAGTAGAAGCA
CCTAGTATACACCAGGTAGCTATGGAA
CCTAGTATACACCAGGTAACTCCAGGG
CCTAGTATACACCAGGTAACAAGTGCA
CCTAGTATACACCAGGTAGATGGTCCA
CCTAGTATACACCAGGTATCCTCAATA
CCTAGTATACACCAGGTAAATAAACAA
CCTAGTATACACCAGGTACTGTACGGA
CCTAGTATACACCAGGTACTAGATAGA
CCTAGTATACACCAGGTAAGCTATGTG
CCTAGTATACACCAGGTAAAATGGAGG
CCTAGTATACACCAGGTAAGCCGCAAG
CCTAGTATACACCAGGTAACAGTAAAC
CCTAGTATACACCAGGTAAACGTGTGA
CCTAGTATACACCAGGTAACTGAATTC
CCTAGTATACACCAGGTAAAGGGTCAG
CCTAGTATACACCAGGTATGTCTATCA
CCTAGTATACACCAGGTATCAGATTCA
CCTAGTATACACCAGGTACACGATCCG
CCTAGTATACACCAGGTAAACAGAAAC
CCTAGTATACACCAGGTACATGAATGA
CCTAGTATACACCAGGTACGTACTACG
CCTAGTATACACCAGGTATTCAGCTCA
CCTAGTATACACCAGGTAAAGGCCGCA
CCTAGTATACACCAGGTAGGTTGGACA
CCTAGTATACACCAGGTACGTCTAGGT
CCTAGTATACACCAGGTAAATTCGGCG
CCTAGTATACACCAGGTACAACCTCCA
CCTAGTATACACCAGGTACAATAGGGT
CCTAGTATACACCAGGTAACAGGCTCC
CCTAGTATACACCAGGTAACAACTAGT
CCTAGTATACACCAGGTAAGTTGTTCT
CCTAGTATACACCAGGTAAATTACCGG
CCTAGTATACACCAGGTAACAAACTTT
CCTAGTATACACCAGGTATCTCGGTTA
CCTAGTATACACCAGGTAACTAGACCG
CCTAGTATACACCAGGTAACTCATACG
CCTAGTATACACCAGGTAATCGAGTCT
CCTAGTATACACCAGGTACATAGGTCA
CCTAGTATACACCAGGTATTAGGCATA
CCTAGTATATGTGAAGAAAAGCCTTCT
CCTAGTATATGTGAAGAAATCATTCTG
CCTAGTATATGTGAAGAACACAAGTAT
CCTAGTATATGTGAAGAAACACCTTAG
CCTAGTATATGTGAAGAAGAACGACAA
CCTAGTATATGTGAAGAAAGTCTGTAC
CCTAGTATATGTGAAGAAAAATTACAG
CCTAGTATATGTGAAGAAGGCTACAGA
CCTAGTATATGTGAAGAAAATGTATCG
CCTAGTATATGTGAAGAACAAGTAGAA
CCTAGTATATGTGAAGAAGATCTCTTA
CCTAGTATATGTGAAGAAAACAACGCG
CCTAGTATATGTGAAGAAGGTGAGTTA
CCTAGTATATGTGAAGAACAGGGAGGG
CCTAGTATATGTGAAGAATCCGTCTTA
CCTAGTATATGTGAAGAATGCATAGTA
CCTAGTATATGTGAAGAAACTTACGAT
CCTAGTATATGTGAAGAATGTATGCGA
CCTAGTATATGTGAAGAAGCTCCTTGA
CCTAGTATATGTGAAGAAGGCACAACA
CCTAGTATATGTGAAGAACTCAAGACA
CCTAGTATATGTGAAGAAACGCTGTTG
CCTAGTATATGTGAAGAAATATTGTAA
CCTAGTATATGTGAAGAAAAGTTTACG
CCTAGTATATGTGAAGAACAGCCTGGC
CCTAGTATATGTGAAGAACTATTAGCC
CCTAGTATATGTGAAGAACAAACGTGG
CCTAGTATATGTGAAGAAAAAGTCATT
CCTAGTATATGTGAAGAAGTCTTGGCA
CCTAGTATATGTGAAGAAGATCAGCGA
CCTAGTATATGTGAAGAAACATTCGGC
CCTAGTATATGTGAAGAAAGTAATTAG
CCTAGTATATGTGAAGAATGAAGCCAA
CCTAGTATATGTGAAGAATCTACGACA
CCTAGTATATGTGAAGAACATAACGTT
CCTAGTATATGTGAAGAAATGGGACTC
CCTAGTATATGTGAAGAAGATAGAGGA
CCTAGTATATGTGAAGAACTACATGCG
CCTAGTATATGTGAAGAACAACGATCT
CCTAGTATATGTGAAGAAGTTAGCCTA
CCTAGTATATGTGAAGAAAGTTGCATC
CCTAGTATATGTGAAGAAAAGGGAACT
CCTAGTATATGTGAAGAAACTACATAT
CCTAGTATATGTGAAGAACTAAGCTTC
CCTAGTATATGTGAAGAAACGAACCAG
CCTAGTATATGTGAAGAATACTTCGGA
CCTAGTATATGTGAAGAAAACATCCAT
CCTAGTATATGTGAAGAAAGCCTGGTT
CCTAGTATATGTGAAGAACAAGTTTCC
CCTAGTATATGTGAAGAACAGGCATTT
CCTAGTATATGTGAAGAAACGTGGGAG
CCTAGTATATGTGAAGAATCTCACGGA
CCTAGTATATGTGAAGAAGCAACATTA
CCTAGTATATGTGAAGAAATGGTCCGT
CCTAGTATATGTGAAGAACTATCATGA
CCTAGTATATGTGAAGAACAATACAAG
CCTAGTATATGTGAAGAAAAAGAGGCC
CCTAGTATATGTGAAGAAGTAGAAGCA
CCTAGTATATGTGAAGAAGCTATGGAA
CCTAGTATATGTGAAGAAACTCCAGGG
CCTAGTATATGTGAAGAAACAAGTGCA
CCTAGTATATGTGAAGAAGATGGTCCA
CCTAGTATATGTGAAGAATCCTCAATA
CCTAGTATATGTGAAGAAAATAAACAA
CCTAGTATATGTGAAGAACTGTACGGA
CCTAGTATATGTGAAGAACTAGATAGA
CCTAGTATATGTGAAGAAAGCTATGTG
CCTAGTATATGTGAAGAAAAATGGAGG
CCTAGTATATGTGAAGAAAGCCGCAAG
CCTAGTATATGTGAAGAAACAGTAAAC
CCTAGTATATGTGAAGAAAACGTGTGA
CCTAGTATATGTGAAGAAACTGAATTC
CCTAGTATATGTGAAGAAAAGGGTCAG
CCTAGTATATGTGAAGAATGTCTATCA
CCTAGTATATGTGAAGAATCAGATTCA
CCTAGTATATGTGAAGAACACGATCCG
CCTAGTATATGTGAAGAAAACAGAAAC
CCTAGTATATGTGAAGAACATGAATGA
CCTAGTATATGTGAAGAACGTACTACG
CCTAGTATATGTGAAGAATTCAGCTCA
CCTAGTATATGTGAAGAAAAGGCCGCA
CCTAGTATATGTGAAGAAGGTTGGACA
CCTAGTATATGTGAAGAACGTCTAGGT
CCTAGTATATGTGAAGAAAATTCGGCG
CCTAGTATATGTGAAGAACAACCTCCA
CCTAGTATATGTGAAGAACAATAGGGT
CCTAGTATATGTGAAGAAACAGGCTCC
CCTAGTATATGTGAAGAAACAACTAGT
CCTAGTATATGTGAAGAAAGTTGTTCT
CCTAGTATATGTGAAGAAAATTACCGG
CCTAGTATATGTGAAGAAACAAACTTT
CCTAGTATATGTGAAGAATCTCGGTTA
CCTAGTATATGTGAAGAAACTAGACCG
CCTAGTATATGTGAAGAAACTCATACG
CCTAGTATATGTGAAGAAATCGAGTCT
CCTAGTATATGTGAAGAACATAGGTCA
CCTAGTATATGTGAAGAATTAGGCATA
CCTAGTATAGATTCATCAAAGCCTTCT
CCTAGTATAGATTCATCAATCATTCTG
CCTAGTATAGATTCATCACACAAGTAT
CCTAGTATAGATTCATCAACACCTTAG
CCTAGTATAGATTCATCAGAACGACAA
CCTAGTATAGATTCATCAAGTCTGTAC
CCTAGTATAGATTCATCAAAATTACAG
CCTAGTATAGATTCATCAGGCTACAGA
CCTAGTATAGATTCATCAAATGTATCG
CCTAGTATAGATTCATCACAAGTAGAA
CCTAGTATAGATTCATCAGATCTCTTA
CCTAGTATAGATTCATCAAACAACGCG
CCTAGTATAGATTCATCAGGTGAGTTA
CCTAGTATAGATTCATCACAGGGAGGG
CCTAGTATAGATTCATCATCCGTCTTA
CCTAGTATAGATTCATCATGCATAGTA
CCTAGTATAGATTCATCAACTTACGAT
CCTAGTATAGATTCATCATGTATGCGA
CCTAGTATAGATTCATCAGCTCCTTGA
CCTAGTATAGATTCATCAGGCACAACA
CCTAGTATAGATTCATCACTCAAGACA
CCTAGTATAGATTCATCAACGCTGTTG
CCTAGTATAGATTCATCAATATTGTAA
CCTAGTATAGATTCATCAAAGTTTACG
CCTAGTATAGATTCATCACAGCCTGGC
CCTAGTATAGATTCATCACTATTAGCC
CCTAGTATAGATTCATCACAAACGTGG
CCTAGTATAGATTCATCAAAAGTCATT
CCTAGTATAGATTCATCAGTCTTGGCA
CCTAGTATAGATTCATCAGATCAGCGA
CCTAGTATAGATTCATCAACATTCGGC
CCTAGTATAGATTCATCAAGTAATTAG
CCTAGTATAGATTCATCATGAAGCCAA
CCTAGTATAGATTCATCATCTACGACA
CCTAGTATAGATTCATCACATAACGTT
CCTAGTATAGATTCATCAATGGGACTC
CCTAGTATAGATTCATCAGATAGAGGA
CCTAGTATAGATTCATCACTACATGCG
CCTAGTATAGATTCATCACAACGATCT
CCTAGTATAGATTCATCAGTTAGCCTA
CCTAGTATAGATTCATCAAGTTGCATC
CCTAGTATAGATTCATCAAAGGGAACT
CCTAGTATAGATTCATCAACTACATAT
CCTAGTATAGATTCATCACTAAGCTTC
CCTAGTATAGATTCATCAACGAACCAG
CCTAGTATAGATTCATCATACTTCGGA
CCTAGTATAGATTCATCAAACATCCAT
CCTAGTATAGATTCATCAAGCCTGGTT
CCTAGTATAGATTCATCACAAGTTTCC
CCTAGTATAGATTCATCACAGGCATTT
CCTAGTATAGATTCATCAACGTGGGAG
CCTAGTATAGATTCATCATCTCACGGA
CCTAGTATAGATTCATCAGCAACATTA
CCTAGTATAGATTCATCAATGGTCCGT
CCTAGTATAGATTCATCACTATCATGA
CCTAGTATAGATTCATCACAATACAAG
CCTAGTATAGATTCATCAAAAGAGGCC
CCTAGTATAGATTCATCAGTAGAAGCA
CCTAGTATAGATTCATCAGCTATGGAA
CCTAGTATAGATTCATCAACTCCAGGG
CCTAGTATAGATTCATCAACAAGTGCA
CCTAGTATAGATTCATCAGATGGTCCA
CCTAGTATAGATTCATCATCCTCAATA
CCTAGTATAGATTCATCAAATAAACAA
CCTAGTATAGATTCATCACTGTACGGA
CCTAGTATAGATTCATCACTAGATAGA
CCTAGTATAGATTCATCAAGCTATGTG
CCTAGTATAGATTCATCAAAATGGAGG
CCTAGTATAGATTCATCAAGCCGCAAG
CCTAGTATAGATTCATCAACAGTAAAC
CCTAGTATAGATTCATCAAACGTGTGA
CCTAGTATAGATTCATCAACTGAATTC
CCTAGTATAGATTCATCAAAGGGTCAG
CCTAGTATAGATTCATCATGTCTATCA
CCTAGTATAGATTCATCATCAGATTCA
CCTAGTATAGATTCATCACACGATCCG
CCTAGTATAGATTCATCAAACAGAAAC
CCTAGTATAGATTCATCACATGAATGA
CCTAGTATAGATTCATCACGTACTACG
CCTAGTATAGATTCATCATTCAGCTCA
CCTAGTATAGATTCATCAAAGGCCGCA
CCTAGTATAGATTCATCAGGTTGGACA
CCTAGTATAGATTCATCACGTCTAGGT
CCTAGTATAGATTCATCAAATTCGGCG
CCTAGTATAGATTCATCACAACCTCCA
CCTAGTATAGATTCATCACAATAGGGT
CCTAGTATAGATTCATCAACAGGCTCC
CCTAGTATAGATTCATCAACAACTAGT
CCTAGTATAGATTCATCAAGTTGTTCT
CCTAGTATAGATTCATCAAATTACCGG
CCTAGTATAGATTCATCAACAAACTTT
CCTAGTATAGATTCATCATCTCGGTTA
CCTAGTATAGATTCATCAACTAGACCG
CCTAGTATAGATTCATCAACTCATACG
CCTAGTATAGATTCATCAATCGAGTCT
CCTAGTATAGATTCATCACATAGGTCA
CCTAGTATAGATTCATCATTAGGCATA
CCTAGTATACACCCAAAGAAGCCTTCT
CCTAGTATACACCCAAAGATCATTCTG
CCTAGTATACACCCAAAGCACAAGTAT
CCTAGTATACACCCAAAGACACCTTAG
CCTAGTATACACCCAAAGGAACGACAA
CCTAGTATACACCCAAAGAGTCTGTAC
CCTAGTATACACCCAAAGAAATTACAG
CCTAGTATACACCCAAAGGGCTACAGA
CCTAGTATACACCCAAAGAATGTATCG
CCTAGTATACACCCAAAGCAAGTAGAA
CCTAGTATACACCCAAAGGATCTCTTA
CCTAGTATACACCCAAAGAACAACGCG
CCTAGTATACACCCAAAGGGTGAGTTA
CCTAGTATACACCCAAAGCAGGGAGGG
CCTAGTATACACCCAAAGTCCGTCTTA
CCTAGTATACACCCAAAGTGCATAGTA
CCTAGTATACACCCAAAGACTTACGAT
CCTAGTATACACCCAAAGTGTATGCGA
CCTAGTATACACCCAAAGGCTCCTTGA
CCTAGTATACACCCAAAGGGCACAACA
CCTAGTATACACCCAAAGCTCAAGACA
CCTAGTATACACCCAAAGACGCTGTTG
CCTAGTATACACCCAAAGATATTGTAA
CCTAGTATACACCCAAAGAAGTTTACG
CCTAGTATACACCCAAAGCAGCCTGGC
CCTAGTATACACCCAAAGCTATTAGCC
CCTAGTATACACCCAAAGCAAACGTGG
CCTAGTATACACCCAAAGAAAGTCATT
CCTAGTATACACCCAAAGGTCTTGGCA
CCTAGTATACACCCAAAGGATCAGCGA
CCTAGTATACACCCAAAGACATTCGGC
CCTAGTATACACCCAAAGAGTAATTAG
CCTAGTATACACCCAAAGTGAAGCCAA
CCTAGTATACACCCAAAGTCTACGACA
CCTAGTATACACCCAAAGCATAACGTT
CCTAGTATACACCCAAAGATGGGACTC
CCTAGTATACACCCAAAGGATAGAGGA
CCTAGTATACACCCAAAGCTACATGCG
CCTAGTATACACCCAAAGCAACGATCT
CCTAGTATACACCCAAAGGTTAGCCTA
CCTAGTATACACCCAAAGAGTTGCATC
CCTAGTATACACCCAAAGAAGGGAACT
CCTAGTATACACCCAAAGACTACATAT
CCTAGTATACACCCAAAGCTAAGCTTC
CCTAGTATACACCCAAAGACGAACCAG
CCTAGTATACACCCAAAGTACTTCGGA
CCTAGTATACACCCAAAGAACATCCAT
CCTAGTATACACCCAAAGAGCCTGGTT
CCTAGTATACACCCAAAGCAAGTTTCC
CCTAGTATACACCCAAAGCAGGCATTT
CCTAGTATACACCCAAAGACGTGGGAG
CCTAGTATACACCCAAAGTCTCACGGA
CCTAGTATACACCCAAAGGCAACATTA
CCTAGTATACACCCAAAGATGGTCCGT
CCTAGTATACACCCAAAGCTATCATGA
CCTAGTATACACCCAAAGCAATACAAG
CCTAGTATACACCCAAAGAAAGAGGCC
CCTAGTATACACCCAAAGGTAGAAGCA
CCTAGTATACACCCAAAGGCTATGGAA
CCTAGTATACACCCAAAGACTCCAGGG
CCTAGTATACACCCAAAGACAAGTGCA
CCTAGTATACACCCAAAGGATGGTCCA
CCTAGTATACACCCAAAGTCCTCAATA
CCTAGTATACACCCAAAGAATAAACAA
CCTAGTATACACCCAAAGCTGTACGGA
CCTAGTATACACCCAAAGCTAGATAGA
CCTAGTATACACCCAAAGAGCTATGTG
CCTAGTATACACCCAAAGAAATGGAGG
CCTAGTATACACCCAAAGAGCCGCAAG
CCTAGTATACACCCAAAGACAGTAAAC
CCTAGTATACACCCAAAGAACGTGTGA
CCTAGTATACACCCAAAGACTGAATTC
CCTAGTATACACCCAAAGAAGGGTCAG
CCTAGTATACACCCAAAGTGTCTATCA
CCTAGTATACACCCAAAGTCAGATTCA
CCTAGTATACACCCAAAGCACGATCCG
CCTAGTATACACCCAAAGAACAGAAAC
CCTAGTATACACCCAAAGCATGAATGA
CCTAGTATACACCCAAAGCGTACTACG
CCTAGTATACACCCAAAGTTCAGCTCA
CCTAGTATACACCCAAAGAAGGCCGCA
CCTAGTATACACCCAAAGGGTTGGACA
CCTAGTATACACCCAAAGCGTCTAGGT
CCTAGTATACACCCAAAGAATTCGGCG
CCTAGTATACACCCAAAGCAACCTCCA
CCTAGTATACACCCAAAGCAATAGGGT
CCTAGTATACACCCAAAGACAGGCTCC
CCTAGTATACACCCAAAGACAACTAGT
CCTAGTATACACCCAAAGAGTTGTTCT
CCTAGTATACACCCAAAGAATTACCGG
CCTAGTATACACCCAAAGACAAACTTT
CCTAGTATACACCCAAAGTCTCGGTTA
CCTAGTATACACCCAAAGACTAGACCG
CCTAGTATACACCCAAAGACTCATACG
CCTAGTATACACCCAAAGATCGAGTCT
CCTAGTATACACCCAAAGCATAGGTCA
CCTAGTATACACCCAAAGTTAGGCATA
CCTAGTATACACAAAGGCAAGCCTTCT
CCTAGTATACACAAAGGCATCATTCTG
CCTAGTATACACAAAGGCCACAAGTAT
CCTAGTATACACAAAGGCACACCTTAG
CCTAGTATACACAAAGGCGAACGACAA
CCTAGTATACACAAAGGCAGTCTGTAC
CCTAGTATACACAAAGGCAAATTACAG
CCTAGTATACACAAAGGCGGCTACAGA
CCTAGTATACACAAAGGCAATGTATCG
CCTAGTATACACAAAGGCCAAGTAGAA
CCTAGTATACACAAAGGCGATCTCTTA
CCTAGTATACACAAAGGCAACAACGCG
CCTAGTATACACAAAGGCGGTGAGTTA
CCTAGTATACACAAAGGCCAGGGAGGG
CCTAGTATACACAAAGGCTCCGTCTTA
CCTAGTATACACAAAGGCTGCATAGTA
CCTAGTATACACAAAGGCACTTACGAT
CCTAGTATACACAAAGGCTGTATGCGA
CCTAGTATACACAAAGGCGCTCCTTGA
CCTAGTATACACAAAGGCGGCACAACA
CCTAGTATACACAAAGGCCTCAAGACA
CCTAGTATACACAAAGGCACGCTGTTG
CCTAGTATACACAAAGGCATATTGTAA
CCTAGTATACACAAAGGCAAGTTTACG
CCTAGTATACACAAAGGCCAGCCTGGC
CCTAGTATACACAAAGGCCTATTAGCC
CCTAGTATACACAAAGGCCAAACGTGG
CCTAGTATACACAAAGGCAAAGTCATT
CCTAGTATACACAAAGGCGTCTTGGCA
CCTAGTATACACAAAGGCGATCAGCGA
CCTAGTATACACAAAGGCACATTCGGC
CCTAGTATACACAAAGGCAGTAATTAG
CCTAGTATACACAAAGGCTGAAGCCAA
CCTAGTATACACAAAGGCTCTACGACA
CCTAGTATACACAAAGGCCATAACGTT
CCTAGTATACACAAAGGCATGGGACTC
CCTAGTATACACAAAGGCGATAGAGGA
CCTAGTATACACAAAGGCCTACATGCG
CCTAGTATACACAAAGGCCAACGATCT
CCTAGTATACACAAAGGCGTTAGCCTA
CCTAGTATACACAAAGGCAGTTGCATC
CCTAGTATACACAAAGGCAAGGGAACT
CCTAGTATACACAAAGGCACTACATAT
CCTAGTATACACAAAGGCCTAAGCTTC
CCTAGTATACACAAAGGCACGAACCAG
CCTAGTATACACAAAGGCTACTTCGGA
CCTAGTATACACAAAGGCAACATCCAT
CCTAGTATACACAAAGGCAGCCTGGTT
CCTAGTATACACAAAGGCCAAGTTTCC
CCTAGTATACACAAAGGCCAGGCATTT
CCTAGTATACACAAAGGCACGTGGGAG
CCTAGTATACACAAAGGCTCTCACGGA
CCTAGTATACACAAAGGCGCAACATTA
CCTAGTATACACAAAGGCATGGTCCGT
CCTAGTATACACAAAGGCCTATCATGA
CCTAGTATACACAAAGGCCAATACAAG
CCTAGTATACACAAAGGCAAAGAGGCC
CCTAGTATACACAAAGGCGTAGAAGCA
CCTAGTATACACAAAGGCGCTATGGAA
CCTAGTATACACAAAGGCACTCCAGGG
CCTAGTATACACAAAGGCACAAGTGCA
CCTAGTATACACAAAGGCGATGGTCCA
CCTAGTATACACAAAGGCTCCTCAATA
CCTAGTATACACAAAGGCAATAAACAA
CCTAGTATACACAAAGGCCTGTACGGA
CCTAGTATACACAAAGGCCTAGATAGA
CCTAGTATACACAAAGGCAGCTATGTG
CCTAGTATACACAAAGGCAAATGGAGG
CCTAGTATACACAAAGGCAGCCGCAAG
CCTAGTATACACAAAGGCACAGTAAAC
CCTAGTATACACAAAGGCAACGTGTGA
CCTAGTATACACAAAGGCACTGAATTC
CCTAGTATACACAAAGGCAAGGGTCAG
CCTAGTATACACAAAGGCTGTCTATCA
CCTAGTATACACAAAGGCTCAGATTCA
CCTAGTATACACAAAGGCCACGATCCG
CCTAGTATACACAAAGGCAACAGAAAC
CCTAGTATACACAAAGGCCATGAATGA
CCTAGTATACACAAAGGCCGTACTACG
CCTAGTATACACAAAGGCTTCAGCTCA
CCTAGTATACACAAAGGCAAGGCCGCA
CCTAGTATACACAAAGGCGGTTGGACA
CCTAGTATACACAAAGGCCGTCTAGGT
CCTAGTATACACAAAGGCAATTCGGCG
CCTAGTATACACAAAGGCCAACCTCCA
CCTAGTATACACAAAGGCCAATAGGGT
CCTAGTATACACAAAGGCACAGGCTCC
CCTAGTATACACAAAGGCACAACTAGT
CCTAGTATACACAAAGGCAGTTGTTCT
CCTAGTATACACAAAGGCAATTACCGG
CCTAGTATACACAAAGGCACAAACTTT
CCTAGTATACACAAAGGCTCTCGGTTA
CCTAGTATACACAAAGGCACTAGACCG
CCTAGTATACACAAAGGCACTCATACG
CCTAGTATACACAAAGGCATCGAGTCT
CCTAGTATACACAAAGGCCATAGGTCA
CCTAGTATACACAAAGGCTTAGGCATA
CCTAGTATAGTGTGTCGAAAGCCTTCT
CCTAGTATAGTGTGTCGAATCATTCTG
CCTAGTATAGTGTGTCGACACAAGTAT
CCTAGTATAGTGTGTCGAACACCTTAG
CCTAGTATAGTGTGTCGAGAACGACAA
CCTAGTATAGTGTGTCGAAGTCTGTAC
CCTAGTATAGTGTGTCGAAAATTACAG
CCTAGTATAGTGTGTCGAGGCTACAGA
CCTAGTATAGTGTGTCGAAATGTATCG
CCTAGTATAGTGTGTCGACAAGTAGAA
CCTAGTATAGTGTGTCGAGATCTCTTA
CCTAGTATAGTGTGTCGAAACAACGCG
CCTAGTATAGTGTGTCGAGGTGAGTTA
CCTAGTATAGTGTGTCGACAGGGAGGG
CCTAGTATAGTGTGTCGATCCGTCTTA
CCTAGTATAGTGTGTCGATGCATAGTA
CCTAGTATAGTGTGTCGAACTTACGAT
CCTAGTATAGTGTGTCGATGTATGCGA
CCTAGTATAGTGTGTCGAGCTCCTTGA
CCTAGTATAGTGTGTCGAGGCACAACA
CCTAGTATAGTGTGTCGACTCAAGACA
CCTAGTATAGTGTGTCGAACGCTGTTG
CCTAGTATAGTGTGTCGAATATTGTAA
CCTAGTATAGTGTGTCGAAAGTTTACG
CCTAGTATAGTGTGTCGACAGCCTGGC
CCTAGTATAGTGTGTCGACTATTAGCC
CCTAGTATAGTGTGTCGACAAACGTGG
CCTAGTATAGTGTGTCGAAAAGTCATT
CCTAGTATAGTGTGTCGAGTCTTGGCA
CCTAGTATAGTGTGTCGAGATCAGCGA
CCTAGTATAGTGTGTCGAACATTCGGC
CCTAGTATAGTGTGTCGAAGTAATTAG
CCTAGTATAGTGTGTCGATGAAGCCAA
CCTAGTATAGTGTGTCGATCTACGACA
CCTAGTATAGTGTGTCGACATAACGTT
CCTAGTATAGTGTGTCGAATGGGACTC
CCTAGTATAGTGTGTCGAGATAGAGGA
CCTAGTATAGTGTGTCGACTACATGCG
CCTAGTATAGTGTGTCGACAACGATCT
CCTAGTATAGTGTGTCGAGTTAGCCTA
CCTAGTATAGTGTGTCGAAGTTGCATC
CCTAGTATAGTGTGTCGAAAGGGAACT
CCTAGTATAGTGTGTCGAACTACATAT
CCTAGTATAGTGTGTCGACTAAGCTTC
CCTAGTATAGTGTGTCGAACGAACCAG
CCTAGTATAGTGTGTCGATACTTCGGA
CCTAGTATAGTGTGTCGAAACATCCAT
CCTAGTATAGTGTGTCGAAGCCTGGTT
CCTAGTATAGTGTGTCGACAAGTTTCC
CCTAGTATAGTGTGTCGACAGGCATTT
CCTAGTATAGTGTGTCGAACGTGGGAG
CCTAGTATAGTGTGTCGATCTCACGGA
CCTAGTATAGTGTGTCGAGCAACATTA
CCTAGTATAGTGTGTCGAATGGTCCGT
CCTAGTATAGTGTGTCGACTATCATGA
CCTAGTATAGTGTGTCGACAATACAAG
CCTAGTATAGTGTGTCGAAAAGAGGCC
CCTAGTATAGTGTGTCGAGTAGAAGCA
CCTAGTATAGTGTGTCGAGCTATGGAA
CCTAGTATAGTGTGTCGAACTCCAGGG
CCTAGTATAGTGTGTCGAACAAGTGCA
CCTAGTATAGTGTGTCGAGATGGTCCA
CCTAGTATAGTGTGTCGATCCTCAATA
CCTAGTATAGTGTGTCGAAATAAACAA
CCTAGTATAGTGTGTCGACTGTACGGA
CCTAGTATAGTGTGTCGACTAGATAGA
CCTAGTATAGTGTGTCGAAGCTATGTG
CCTAGTATAGTGTGTCGAAAATGGAGG
CCTAGTATAGTGTGTCGAAGCCGCAAG
CCTAGTATAGTGTGTCGAACAGTAAAC
CCTAGTATAGTGTGTCGAAACGTGTGA
CCTAGTATAGTGTGTCGAACTGAATTC
CCTAGTATAGTGTGTCGAAAGGGTCAG
CCTAGTATAGTGTGTCGATGTCTATCA
CCTAGTATAGTGTGTCGATCAGATTCA
CCTAGTATAGTGTGTCGACACGATCCG
CCTAGTATAGTGTGTCGAAACAGAAAC
CCTAGTATAGTGTGTCGACATGAATGA
CCTAGTATAGTGTGTCGACGTACTACG
CCTAGTATAGTGTGTCGATTCAGCTCA
CCTAGTATAGTGTGTCGAAAGGCCGCA
CCTAGTATAGTGTGTCGAGGTTGGACA
CCTAGTATAGTGTGTCGACGTCTAGGT
CCTAGTATAGTGTGTCGAAATTCGGCG
CCTAGTATAGTGTGTCGACAACCTCCA
CCTAGTATAGTGTGTCGACAATAGGGT
CCTAGTATAGTGTGTCGAACAGGCTCC
CCTAGTATAGTGTGTCGAACAACTAGT
CCTAGTATAGTGTGTCGAAGTTGTTCT
CCTAGTATAGTGTGTCGAAATTACCGG
CCTAGTATAGTGTGTCGAACAAACTTT
CCTAGTATAGTGTGTCGATCTCGGTTA
CCTAGTATAGTGTGTCGAACTAGACCG
CCTAGTATAGTGTGTCGAACTCATACG
CCTAGTATAGTGTGTCGAATCGAGTCT
CCTAGTATAGTGTGTCGACATAGGTCA
CCTAGTATAGTGTGTCGATTAGGCATA
CCTAGTATACTAGGTCCTAAGCCTTCT
CCTAGTATACTAGGTCCTATCATTCTG
CCTAGTATACTAGGTCCTCACAAGTAT
CCTAGTATACTAGGTCCTACACCTTAG
CCTAGTATACTAGGTCCTGAACGACAA
CCTAGTATACTAGGTCCTAGTCTGTAC
CCTAGTATACTAGGTCCTAAATTACAG
CCTAGTATACTAGGTCCTGGCTACAGA
CCTAGTATACTAGGTCCTAATGTATCG
CCTAGTATACTAGGTCCTCAAGTAGAA
CCTAGTATACTAGGTCCTGATCTCTTA
CCTAGTATACTAGGTCCTAACAACGCG
CCTAGTATACTAGGTCCTGGTGAGTTA
CCTAGTATACTAGGTCCTCAGGGAGGG
CCTAGTATACTAGGTCCTTCCGTCTTA
CCTAGTATACTAGGTCCTTGCATAGTA
CCTAGTATACTAGGTCCTACTTACGAT
CCTAGTATACTAGGTCCTTGTATGCGA
CCTAGTATACTAGGTCCTGCTCCTTGA
CCTAGTATACTAGGTCCTGGCACAACA
CCTAGTATACTAGGTCCTCTCAAGACA
CCTAGTATACTAGGTCCTACGCTGTTG
CCTAGTATACTAGGTCCTATATTGTAA
CCTAGTATACTAGGTCCTAAGTTTACG
CCTAGTATACTAGGTCCTCAGCCTGGC
CCTAGTATACTAGGTCCTCTATTAGCC
CCTAGTATACTAGGTCCTCAAACGTGG
CCTAGTATACTAGGTCCTAAAGTCATT
CCTAGTATACTAGGTCCTGTCTTGGCA
CCTAGTATACTAGGTCCTGATCAGCGA
CCTAGTATACTAGGTCCTACATTCGGC
CCTAGTATACTAGGTCCTAGTAATTAG
CCTAGTATACTAGGTCCTTGAAGCCAA
CCTAGTATACTAGGTCCTTCTACGACA
CCTAGTATACTAGGTCCTCATAACGTT
CCTAGTATACTAGGTCCTATGGGACTC
CCTAGTATACTAGGTCCTGATAGAGGA
CCTAGTATACTAGGTCCTCTACATGCG
CCTAGTATACTAGGTCCTCAACGATCT
CCTAGTATACTAGGTCCTGTTAGCCTA
CCTAGTATACTAGGTCCTAGTTGCATC
CCTAGTATACTAGGTCCTAAGGGAACT
CCTAGTATACTAGGTCCTACTACATAT
CCTAGTATACTAGGTCCTCTAAGCTTC
CCTAGTATACTAGGTCCTACGAACCAG
CCTAGTATACTAGGTCCTTACTTCGGA
CCTAGTATACTAGGTCCTAACATCCAT
CCTAGTATACTAGGTCCTAGCCTGGTT
CCTAGTATACTAGGTCCTCAAGTTTCC
CCTAGTATACTAGGTCCTCAGGCATTT
CCTAGTATACTAGGTCCTACGTGGGAG
CCTAGTATACTAGGTCCTTCTCACGGA
CCTAGTATACTAGGTCCTGCAACATTA
CCTAGTATACTAGGTCCTATGGTCCGT
CCTAGTATACTAGGTCCTCTATCATGA
CCTAGTATACTAGGTCCTCAATACAAG
CCTAGTATACTAGGTCCTAAAGAGGCC
CCTAGTATACTAGGTCCTGTAGAAGCA
CCTAGTATACTAGGTCCTGCTATGGAA
CCTAGTATACTAGGTCCTACTCCAGGG
CCTAGTATACTAGGTCCTACAAGTGCA
CCTAGTATACTAGGTCCTGATGGTCCA
CCTAGTATACTAGGTCCTTCCTCAATA
CCTAGTATACTAGGTCCTAATAAACAA
CCTAGTATACTAGGTCCTCTGTACGGA
CCTAGTATACTAGGTCCTCTAGATAGA
CCTAGTATACTAGGTCCTAGCTATGTG
CCTAGTATACTAGGTCCTAAATGGAGG
CCTAGTATACTAGGTCCTAGCCGCAAG
CCTAGTATACTAGGTCCTACAGTAAAC
CCTAGTATACTAGGTCCTAACGTGTGA
CCTAGTATACTAGGTCCTACTGAATTC
CCTAGTATACTAGGTCCTAAGGGTCAG
CCTAGTATACTAGGTCCTTGTCTATCA
CCTAGTATACTAGGTCCTTCAGATTCA
CCTAGTATACTAGGTCCTCACGATCCG
CCTAGTATACTAGGTCCTAACAGAAAC
CCTAGTATACTAGGTCCTCATGAATGA
CCTAGTATACTAGGTCCTCGTACTACG
CCTAGTATACTAGGTCCTTTCAGCTCA
CCTAGTATACTAGGTCCTAAGGCCGCA
CCTAGTATACTAGGTCCTGGTTGGACA
CCTAGTATACTAGGTCCTCGTCTAGGT
CCTAGTATACTAGGTCCTAATTCGGCG
CCTAGTATACTAGGTCCTCAACCTCCA
CCTAGTATACTAGGTCCTCAATAGGGT
CCTAGTATACTAGGTCCTACAGGCTCC
CCTAGTATACTAGGTCCTACAACTAGT
CCTAGTATACTAGGTCCTAGTTGTTCT
CCTAGTATACTAGGTCCTAATTACCGG
CCTAGTATACTAGGTCCTACAAACTTT
CCTAGTATACTAGGTCCTTCTCGGTTA
CCTAGTATACTAGGTCCTACTAGACCG
CCTAGTATACTAGGTCCTACTCATACG
CCTAGTATACTAGGTCCTATCGAGTCT
CCTAGTATACTAGGTCCTCATAGGTCA
CCTAGTATACTAGGTCCTTTAGGCATA
CCTAGTATAACAGTGGTAAAGCCTTCT
CCTAGTATAACAGTGGTAATCATTCTG
CCTAGTATAACAGTGGTACACAAGTAT
CCTAGTATAACAGTGGTAACACCTTAG
CCTAGTATAACAGTGGTAGAACGACAA
CCTAGTATAACAGTGGTAAGTCTGTAC
CCTAGTATAACAGTGGTAAAATTACAG
CCTAGTATAACAGTGGTAGGCTACAGA
CCTAGTATAACAGTGGTAAATGTATCG
CCTAGTATAACAGTGGTACAAGTAGAA
CCTAGTATAACAGTGGTAGATCTCTTA
CCTAGTATAACAGTGGTAAACAACGCG
CCTAGTATAACAGTGGTAGGTGAGTTA
CCTAGTATAACAGTGGTACAGGGAGGG
CCTAGTATAACAGTGGTATCCGTCTTA
CCTAGTATAACAGTGGTATGCATAGTA
CCTAGTATAACAGTGGTAACTTACGAT
CCTAGTATAACAGTGGTATGTATGCGA
CCTAGTATAACAGTGGTAGCTCCTTGA
CCTAGTATAACAGTGGTAGGCACAACA
CCTAGTATAACAGTGGTACTCAAGACA
CCTAGTATAACAGTGGTAACGCTGTTG
CCTAGTATAACAGTGGTAATATTGTAA
CCTAGTATAACAGTGGTAAAGTTTACG
CCTAGTATAACAGTGGTACAGCCTGGC
CCTAGTATAACAGTGGTACTATTAGCC
CCTAGTATAACAGTGGTACAAACGTGG
CCTAGTATAACAGTGGTAAAAGTCATT
CCTAGTATAACAGTGGTAGTCTTGGCA
CCTAGTATAACAGTGGTAGATCAGCGA
CCTAGTATAACAGTGGTAACATTCGGC
CCTAGTATAACAGTGGTAAGTAATTAG
CCTAGTATAACAGTGGTATGAAGCCAA
CCTAGTATAACAGTGGTATCTACGACA
CCTAGTATAACAGTGGTACATAACGTT
CCTAGTATAACAGTGGTAATGGGACTC
CCTAGTATAACAGTGGTAGATAGAGGA
CCTAGTATAACAGTGGTACTACATGCG
CCTAGTATAACAGTGGTACAACGATCT
CCTAGTATAACAGTGGTAGTTAGCCTA
CCTAGTATAACAGTGGTAAGTTGCATC
CCTAGTATAACAGTGGTAAAGGGAACT
CCTAGTATAACAGTGGTAACTACATAT
CCTAGTATAACAGTGGTACTAAGCTTC
CCTAGTATAACAGTGGTAACGAACCAG
CCTAGTATAACAGTGGTATACTTCGGA
CCTAGTATAACAGTGGTAAACATCCAT
CCTAGTATAACAGTGGTAAGCCTGGTT
CCTAGTATAACAGTGGTACAAGTTTCC
CCTAGTATAACAGTGGTACAGGCATTT
CCTAGTATAACAGTGGTAACGTGGGAG
CCTAGTATAACAGTGGTATCTCACGGA
CCTAGTATAACAGTGGTAGCAACATTA
CCTAGTATAACAGTGGTAATGGTCCGT
CCTAGTATAACAGTGGTACTATCATGA
CCTAGTATAACAGTGGTACAATACAAG
CCTAGTATAACAGTGGTAAAAGAGGCC
CCTAGTATAACAGTGGTAGTAGAAGCA
CCTAGTATAACAGTGGTAGCTATGGAA
CCTAGTATAACAGTGGTAACTCCAGGG
CCTAGTATAACAGTGGTAACAAGTGCA
CCTAGTATAACAGTGGTAGATGGTCCA
CCTAGTATAACAGTGGTATCCTCAATA
CCTAGTATAACAGTGGTAAATAAACAA
CCTAGTATAACAGTGGTACTGTACGGA
CCTAGTATAACAGTGGTACTAGATAGA
CCTAGTATAACAGTGGTAAGCTATGTG
CCTAGTATAACAGTGGTAAAATGGAGG
CCTAGTATAACAGTGGTAAGCCGCAAG
CCTAGTATAACAGTGGTAACAGTAAAC
CCTAGTATAACAGTGGTAAACGTGTGA
CCTAGTATAACAGTGGTAACTGAATTC
CCTAGTATAACAGTGGTAAAGGGTCAG
CCTAGTATAACAGTGGTATGTCTATCA
CCTAGTATAACAGTGGTATCAGATTCA
CCTAGTATAACAGTGGTACACGATCCG
CCTAGTATAACAGTGGTAAACAGAAAC
CCTAGTATAACAGTGGTACATGAATGA
CCTAGTATAACAGTGGTACGTACTACG
CCTAGTATAACAGTGGTATTCAGCTCA
CCTAGTATAACAGTGGTAAAGGCCGCA
CCTAGTATAACAGTGGTAGGTTGGACA
CCTAGTATAACAGTGGTACGTCTAGGT
CCTAGTATAACAGTGGTAAATTCGGCG
CCTAGTATAACAGTGGTACAACCTCCA
CCTAGTATAACAGTGGTACAATAGGGT
CCTAGTATAACAGTGGTAACAGGCTCC
CCTAGTATAACAGTGGTAACAACTAGT
CCTAGTATAACAGTGGTAAGTTGTTCT
CCTAGTATAACAGTGGTAAATTACCGG
CCTAGTATAACAGTGGTAACAAACTTT
CCTAGTATAACAGTGGTATCTCGGTTA
CCTAGTATAACAGTGGTAACTAGACCG
CCTAGTATAACAGTGGTAACTCATACG
CCTAGTATAACAGTGGTAATCGAGTCT
CCTAGTATAACAGTGGTACATAGGTCA
CCTAGTATAACAGTGGTATTAGGCATA
CCTAGTATATCGTTAGCAAAGCCTTCT
CCTAGTATATCGTTAGCAATCATTCTG
CCTAGTATATCGTTAGCACACAAGTAT
CCTAGTATATCGTTAGCAACACCTTAG
CCTAGTATATCGTTAGCAGAACGACAA
CCTAGTATATCGTTAGCAAGTCTGTAC
CCTAGTATATCGTTAGCAAAATTACAG
CCTAGTATATCGTTAGCAGGCTACAGA
CCTAGTATATCGTTAGCAAATGTATCG
CCTAGTATATCGTTAGCACAAGTAGAA
CCTAGTATATCGTTAGCAGATCTCTTA
CCTAGTATATCGTTAGCAAACAACGCG
CCTAGTATATCGTTAGCAGGTGAGTTA
CCTAGTATATCGTTAGCACAGGGAGGG
CCTAGTATATCGTTAGCATCCGTCTTA
CCTAGTATATCGTTAGCATGCATAGTA
CCTAGTATATCGTTAGCAACTTACGAT
CCTAGTATATCGTTAGCATGTATGCGA
CCTAGTATATCGTTAGCAGCTCCTTGA
CCTAGTATATCGTTAGCAGGCACAACA
CCTAGTATATCGTTAGCACTCAAGACA
CCTAGTATATCGTTAGCAACGCTGTTG
CCTAGTATATCGTTAGCAATATTGTAA
CCTAGTATATCGTTAGCAAAGTTTACG
CCTAGTATATCGTTAGCACAGCCTGGC
CCTAGTATATCGTTAGCACTATTAGCC
CCTAGTATATCGTTAGCACAAACGTGG
CCTAGTATATCGTTAGCAAAAGTCATT
CCTAGTATATCGTTAGCAGTCTTGGCA
CCTAGTATATCGTTAGCAGATCAGCGA
CCTAGTATATCGTTAGCAACATTCGGC
CCTAGTATATCGTTAGCAAGTAATTAG
CCTAGTATATCGTTAGCATGAAGCCAA
CCTAGTATATCGTTAGCATCTACGACA
CCTAGTATATCGTTAGCACATAACGTT
CCTAGTATATCGTTAGCAATGGGACTC
CCTAGTATATCGTTAGCAGATAGAGGA
CCTAGTATATCGTTAGCACTACATGCG
CCTAGTATATCGTTAGCACAACGATCT
CCTAGTATATCGTTAGCAGTTAGCCTA
CCTAGTATATCGTTAGCAAGTTGCATC
CCTAGTATATCGTTAGCAAAGGGAACT
CCTAGTATATCGTTAGCAACTACATAT
CCTAGTATATCGTTAGCACTAAGCTTC
CCTAGTATATCGTTAGCAACGAACCAG
CCTAGTATATCGTTAGCATACTTCGGA
CCTAGTATATCGTTAGCAAACATCCAT
CCTAGTATATCGTTAGCAAGCCTGGTT
CCTAGTATATCGTTAGCACAAGTTTCC
CCTAGTATATCGTTAGCACAGGCATTT
CCTAGTATATCGTTAGCAACGTGGGAG
CCTAGTATATCGTTAGCATCTCACGGA
CCTAGTATATCGTTAGCAGCAACATTA
CCTAGTATATCGTTAGCAATGGTCCGT
CCTAGTATATCGTTAGCACTATCATGA
CCTAGTATATCGTTAGCACAATACAAG
CCTAGTATATCGTTAGCAAAAGAGGCC
CCTAGTATATCGTTAGCAGTAGAAGCA
CCTAGTATATCGTTAGCAGCTATGGAA
CCTAGTATATCGTTAGCAACTCCAGGG
CCTAGTATATCGTTAGCAACAAGTGCA
CCTAGTATATCGTTAGCAGATGGTCCA
CCTAGTATATCGTTAGCATCCTCAATA
CCTAGTATATCGTTAGCAAATAAACAA
CCTAGTATATCGTTAGCACTGTACGGA
CCTAGTATATCGTTAGCACTAGATAGA
CCTAGTATATCGTTAGCAAGCTATGTG
CCTAGTATATCGTTAGCAAAATGGAGG
CCTAGTATATCGTTAGCAAGCCGCAAG
CCTAGTATATCGTTAGCAACAGTAAAC
CCTAGTATATCGTTAGCAAACGTGTGA
CCTAGTATATCGTTAGCAACTGAATTC
CCTAGTATATCGTTAGCAAAGGGTCAG
CCTAGTATATCGTTAGCATGTCTATCA
CCTAGTATATCGTTAGCATCAGATTCA
CCTAGTATATCGTTAGCACACGATCCG
CCTAGTATATCGTTAGCAAACAGAAAC
CCTAGTATATCGTTAGCACATGAATGA
CCTAGTATATCGTTAGCACGTACTACG
CCTAGTATATCGTTAGCATTCAGCTCA
CCTAGTATATCGTTAGCAAAGGCCGCA
CCTAGTATATCGTTAGCAGGTTGGACA
CCTAGTATATCGTTAGCACGTCTAGGT
CCTAGTATATCGTTAGCAAATTCGGCG
CCTAGTATATCGTTAGCACAACCTCCA
CCTAGTATATCGTTAGCACAATAGGGT
CCTAGTATATCGTTAGCAACAGGCTCC
CCTAGTATATCGTTAGCAACAACTAGT
CCTAGTATATCGTTAGCAAGTTGTTCT
CCTAGTATATCGTTAGCAAATTACCGG
CCTAGTATATCGTTAGCAACAAACTTT
CCTAGTATATCGTTAGCATCTCGGTTA
CCTAGTATATCGTTAGCAACTAGACCG
CCTAGTATATCGTTAGCAACTCATACG
CCTAGTATATCGTTAGCAATCGAGTCT
CCTAGTATATCGTTAGCACATAGGTCA
CCTAGTATATCGTTAGCATTAGGCATA
CCTAGTATAAGCGACACCAAGCCTTCT
CCTAGTATAAGCGACACCATCATTCTG
CCTAGTATAAGCGACACCCACAAGTAT
CCTAGTATAAGCGACACCACACCTTAG
CCTAGTATAAGCGACACCGAACGACAA
CCTAGTATAAGCGACACCAGTCTGTAC
CCTAGTATAAGCGACACCAAATTACAG
CCTAGTATAAGCGACACCGGCTACAGA
CCTAGTATAAGCGACACCAATGTATCG
CCTAGTATAAGCGACACCCAAGTAGAA
CCTAGTATAAGCGACACCGATCTCTTA
CCTAGTATAAGCGACACCAACAACGCG
CCTAGTATAAGCGACACCGGTGAGTTA
CCTAGTATAAGCGACACCCAGGGAGGG
CCTAGTATAAGCGACACCTCCGTCTTA
CCTAGTATAAGCGACACCTGCATAGTA
CCTAGTATAAGCGACACCACTTACGAT
CCTAGTATAAGCGACACCTGTATGCGA
CCTAGTATAAGCGACACCGCTCCTTGA
CCTAGTATAAGCGACACCGGCACAACA
CCTAGTATAAGCGACACCCTCAAGACA
CCTAGTATAAGCGACACCACGCTGTTG
CCTAGTATAAGCGACACCATATTGTAA
CCTAGTATAAGCGACACCAAGTTTACG
CCTAGTATAAGCGACACCCAGCCTGGC
CCTAGTATAAGCGACACCCTATTAGCC
CCTAGTATAAGCGACACCCAAACGTGG
CCTAGTATAAGCGACACCAAAGTCATT
CCTAGTATAAGCGACACCGTCTTGGCA
CCTAGTATAAGCGACACCGATCAGCGA
CCTAGTATAAGCGACACCACATTCGGC
CCTAGTATAAGCGACACCAGTAATTAG
CCTAGTATAAGCGACACCTGAAGCCAA
CCTAGTATAAGCGACACCTCTACGACA
CCTAGTATAAGCGACACCCATAACGTT
CCTAGTATAAGCGACACCATGGGACTC
CCTAGTATAAGCGACACCGATAGAGGA
CCTAGTATAAGCGACACCCTACATGCG
CCTAGTATAAGCGACACCCAACGATCT
CCTAGTATAAGCGACACCGTTAGCCTA
CCTAGTATAAGCGACACCAGTTGCATC
CCTAGTATAAGCGACACCAAGGGAACT
CCTAGTATAAGCGACACCACTACATAT
CCTAGTATAAGCGACACCCTAAGCTTC
CCTAGTATAAGCGACACCACGAACCAG
CCTAGTATAAGCGACACCTACTTCGGA
CCTAGTATAAGCGACACCAACATCCAT
CCTAGTATAAGCGACACCAGCCTGGTT
CCTAGTATAAGCGACACCCAAGTTTCC
CCTAGTATAAGCGACACCCAGGCATTT
CCTAGTATAAGCGACACCACGTGGGAG
CCTAGTATAAGCGACACCTCTCACGGA
CCTAGTATAAGCGACACCGCAACATTA
CCTAGTATAAGCGACACCATGGTCCGT
CCTAGTATAAGCGACACCCTATCATGA
CCTAGTATAAGCGACACCCAATACAAG
CCTAGTATAAGCGACACCAAAGAGGCC
CCTAGTATAAGCGACACCGTAGAAGCA
CCTAGTATAAGCGACACCGCTATGGAA
CCTAGTATAAGCGACACCACTCCAGGG
CCTAGTATAAGCGACACCACAAGTGCA
CCTAGTATAAGCGACACCGATGGTCCA
CCTAGTATAAGCGACACCTCCTCAATA
CCTAGTATAAGCGACACCAATAAACAA
CCTAGTATAAGCGACACCCTGTACGGA
CCTAGTATAAGCGACACCCTAGATAGA
CCTAGTATAAGCGACACCAGCTATGTG
CCTAGTATAAGCGACACCAAATGGAGG
CCTAGTATAAGCGACACCAGCCGCAAG
CCTAGTATAAGCGACACCACAGTAAAC
CCTAGTATAAGCGACACCAACGTGTGA
CCTAGTATAAGCGACACCACTGAATTC
CCTAGTATAAGCGACACCAAGGGTCAG
CCTAGTATAAGCGACACCTGTCTATCA
CCTAGTATAAGCGACACCTCAGATTCA
CCTAGTATAAGCGACACCCACGATCCG
CCTAGTATAAGCGACACCAACAGAAAC
CCTAGTATAAGCGACACCCATGAATGA
CCTAGTATAAGCGACACCCGTACTACG
CCTAGTATAAGCGACACCTTCAGCTCA
CCTAGTATAAGCGACACCAAGGCCGCA
CCTAGTATAAGCGACACCGGTTGGACA
CCTAGTATAAGCGACACCCGTCTAGGT
CCTAGTATAAGCGACACCAATTCGGCG
CCTAGTATAAGCGACACCCAACCTCCA
CCTAGTATAAGCGACACCCAATAGGGT
CCTAGTATAAGCGACACCACAGGCTCC
CCTAGTATAAGCGACACCACAACTAGT
CCTAGTATAAGCGACACCAGTTGTTCT
CCTAGTATAAGCGACACCAATTACCGG
CCTAGTATAAGCGACACCACAAACTTT
CCTAGTATAAGCGACACCTCTCGGTTA
CCTAGTATAAGCGACACCACTAGACCG
CCTAGTATAAGCGACACCACTCATACG
CCTAGTATAAGCGACACCATCGAGTCT
CCTAGTATAAGCGACACCCATAGGTCA
CCTAGTATAAGCGACACCTTAGGCATA
CCTAGTATAAAGCTACTTAAGCCTTCT
CCTAGTATAAAGCTACTTATCATTCTG
CCTAGTATAAAGCTACTTCACAAGTAT
CCTAGTATAAAGCTACTTACACCTTAG
CCTAGTATAAAGCTACTTGAACGACAA
CCTAGTATAAAGCTACTTAGTCTGTAC
CCTAGTATAAAGCTACTTAAATTACAG
CCTAGTATAAAGCTACTTGGCTACAGA
CCTAGTATAAAGCTACTTAATGTATCG
CCTAGTATAAAGCTACTTCAAGTAGAA
CCTAGTATAAAGCTACTTGATCTCTTA
CCTAGTATAAAGCTACTTAACAACGCG
CCTAGTATAAAGCTACTTGGTGAGTTA
CCTAGTATAAAGCTACTTCAGGGAGGG
CCTAGTATAAAGCTACTTTCCGTCTTA
CCTAGTATAAAGCTACTTTGCATAGTA
CCTAGTATAAAGCTACTTACTTACGAT
CCTAGTATAAAGCTACTTTGTATGCGA
CCTAGTATAAAGCTACTTGCTCCTTGA
CCTAGTATAAAGCTACTTGGCACAACA
CCTAGTATAAAGCTACTTCTCAAGACA
CCTAGTATAAAGCTACTTACGCTGTTG
CCTAGTATAAAGCTACTTATATTGTAA
CCTAGTATAAAGCTACTTAAGTTTACG
CCTAGTATAAAGCTACTTCAGCCTGGC
CCTAGTATAAAGCTACTTCTATTAGCC
CCTAGTATAAAGCTACTTCAAACGTGG
CCTAGTATAAAGCTACTTAAAGTCATT
CCTAGTATAAAGCTACTTGTCTTGGCA
CCTAGTATAAAGCTACTTGATCAGCGA
CCTAGTATAAAGCTACTTACATTCGGC
CCTAGTATAAAGCTACTTAGTAATTAG
CCTAGTATAAAGCTACTTTGAAGCCAA
CCTAGTATAAAGCTACTTTCTACGACA
CCTAGTATAAAGCTACTTCATAACGTT
CCTAGTATAAAGCTACTTATGGGACTC
CCTAGTATAAAGCTACTTGATAGAGGA
CCTAGTATAAAGCTACTTCTACATGCG
CCTAGTATAAAGCTACTTCAACGATCT
CCTAGTATAAAGCTACTTGTTAGCCTA
CCTAGTATAAAGCTACTTAGTTGCATC
CCTAGTATAAAGCTACTTAAGGGAACT
CCTAGTATAAAGCTACTTACTACATAT
CCTAGTATAAAGCTACTTCTAAGCTTC
CCTAGTATAAAGCTACTTACGAACCAG
CCTAGTATAAAGCTACTTTACTTCGGA
CCTAGTATAAAGCTACTTAACATCCAT
CCTAGTATAAAGCTACTTAGCCTGGTT
CCTAGTATAAAGCTACTTCAAGTTTCC
CCTAGTATAAAGCTACTTCAGGCATTT
CCTAGTATAAAGCTACTTACGTGGGAG
CCTAGTATAAAGCTACTTTCTCACGGA
CCTAGTATAAAGCTACTTGCAACATTA
CCTAGTATAAAGCTACTTATGGTCCGT
CCTAGTATAAAGCTACTTCTATCATGA
CCTAGTATAAAGCTACTTCAATACAAG
CCTAGTATAAAGCTACTTAAAGAGGCC
CCTAGTATAAAGCTACTTGTAGAAGCA
CCTAGTATAAAGCTACTTGCTATGGAA
CCTAGTATAAAGCTACTTACTCCAGGG
CCTAGTATAAAGCTACTTACAAGTGCA
CCTAGTATAAAGCTACTTGATGGTCCA
CCTAGTATAAAGCTACTTTCCTCAATA
CCTAGTATAAAGCTACTTAATAAACAA
CCTAGTATAAAGCTACTTCTGTACGGA
CCTAGTATAAAGCTACTTCTAGATAGA
CCTAGTATAAAGCTACTTAGCTATGTG
CCTAGTATAAAGCTACTTAAATGGAGG
CCTAGTATAAAGCTACTTAGCCGCAAG
CCTAGTATAAAGCTACTTACAGTAAAC
CCTAGTATAAAGCTACTTAACGTGTGA
CCTAGTATAAAGCTACTTACTGAATTC
CCTAGTATAAAGCTACTTAAGGGTCAG
CCTAGTATAAAGCTACTTTGTCTATCA
CCTAGTATAAAGCTACTTTCAGATTCA
CCTAGTATAAAGCTACTTCACGATCCG
CCTAGTATAAAGCTACTTAACAGAAAC
CCTAGTATAAAGCTACTTCATGAATGA
CCTAGTATAAAGCTACTTCGTACTACG
CCTAGTATAAAGCTACTTTTCAGCTCA
CCTAGTATAAAGCTACTTAAGGCCGCA
CCTAGTATAAAGCTACTTGGTTGGACA
CCTAGTATAAAGCTACTTCGTCTAGGT
CCTAGTATAAAGCTACTTAATTCGGCG
CCTAGTATAAAGCTACTTCAACCTCCA
CCTAGTATAAAGCTACTTCAATAGGGT
CCTAGTATAAAGCTACTTACAGGCTCC
CCTAGTATAAAGCTACTTACAACTAGT
CCTAGTATAAAGCTACTTAGTTGTTCT
CCTAGTATAAAGCTACTTAATTACCGG
CCTAGTATAAAGCTACTTACAAACTTT
CCTAGTATAAAGCTACTTTCTCGGTTA
CCTAGTATAAAGCTACTTACTAGACCG
CCTAGTATAAAGCTACTTACTCATACG
CCTAGTATAAAGCTACTTATCGAGTCT
CCTAGTATAAAGCTACTTCATAGGTCA
CCTAGTATAAAGCTACTTTTAGGCATA
CCTAGTATATGTTCTCCAAAGCCTTCT
CCTAGTATATGTTCTCCAATCATTCTG
CCTAGTATATGTTCTCCACACAAGTAT
CCTAGTATATGTTCTCCAACACCTTAG
CCTAGTATATGTTCTCCAGAACGACAA
CCTAGTATATGTTCTCCAAGTCTGTAC
CCTAGTATATGTTCTCCAAAATTACAG
CCTAGTATATGTTCTCCAGGCTACAGA
CCTAGTATATGTTCTCCAAATGTATCG
CCTAGTATATGTTCTCCACAAGTAGAA
CCTAGTATATGTTCTCCAGATCTCTTA
CCTAGTATATGTTCTCCAAACAACGCG
CCTAGTATATGTTCTCCAGGTGAGTTA
CCTAGTATATGTTCTCCACAGGGAGGG
CCTAGTATATGTTCTCCATCCGTCTTA
CCTAGTATATGTTCTCCATGCATAGTA
CCTAGTATATGTTCTCCAACTTACGAT
CCTAGTATATGTTCTCCATGTATGCGA
CCTAGTATATGTTCTCCAGCTCCTTGA
CCTAGTATATGTTCTCCAGGCACAACA
CCTAGTATATGTTCTCCACTCAAGACA
CCTAGTATATGTTCTCCAACGCTGTTG
CCTAGTATATGTTCTCCAATATTGTAA
CCTAGTATATGTTCTCCAAAGTTTACG
CCTAGTATATGTTCTCCACAGCCTGGC
CCTAGTATATGTTCTCCACTATTAGCC
CCTAGTATATGTTCTCCACAAACGTGG
CCTAGTATATGTTCTCCAAAAGTCATT
CCTAGTATATGTTCTCCAGTCTTGGCA
CCTAGTATATGTTCTCCAGATCAGCGA
CCTAGTATATGTTCTCCAACATTCGGC
CCTAGTATATGTTCTCCAAGTAATTAG
CCTAGTATATGTTCTCCATGAAGCCAA
CCTAGTATATGTTCTCCATCTACGACA
CCTAGTATATGTTCTCCACATAACGTT
CCTAGTATATGTTCTCCAATGGGACTC
CCTAGTATATGTTCTCCAGATAGAGGA
CCTAGTATATGTTCTCCACTACATGCG
CCTAGTATATGTTCTCCACAACGATCT
CCTAGTATATGTTCTCCAGTTAGCCTA
CCTAGTATATGTTCTCCAAGTTGCATC
CCTAGTATATGTTCTCCAAAGGGAACT
CCTAGTATATGTTCTCCAACTACATAT
CCTAGTATATGTTCTCCACTAAGCTTC
CCTAGTATATGTTCTCCAACGAACCAG
CCTAGTATATGTTCTCCATACTTCGGA
CCTAGTATATGTTCTCCAAACATCCAT
CCTAGTATATGTTCTCCAAGCCTGGTT
CCTAGTATATGTTCTCCACAAGTTTCC
CCTAGTATATGTTCTCCACAGGCATTT
CCTAGTATATGTTCTCCAACGTGGGAG
CCTAGTATATGTTCTCCATCTCACGGA
CCTAGTATATGTTCTCCAGCAACATTA
CCTAGTATATGTTCTCCAATGGTCCGT
CCTAGTATATGTTCTCCACTATCATGA
CCTAGTATATGTTCTCCACAATACAAG
CCTAGTATATGTTCTCCAAAAGAGGCC
CCTAGTATATGTTCTCCAGTAGAAGCA
CCTAGTATATGTTCTCCAGCTATGGAA
CCTAGTATATGTTCTCCAACTCCAGGG
CCTAGTATATGTTCTCCAACAAGTGCA
CCTAGTATATGTTCTCCAGATGGTCCA
CCTAGTATATGTTCTCCATCCTCAATA
CCTAGTATATGTTCTCCAAATAAACAA
CCTAGTATATGTTCTCCACTGTACGGA
CCTAGTATATGTTCTCCACTAGATAGA
CCTAGTATATGTTCTCCAAGCTATGTG
CCTAGTATATGTTCTCCAAAATGGAGG
CCTAGTATATGTTCTCCAAGCCGCAAG
CCTAGTATATGTTCTCCAACAGTAAAC
CCTAGTATATGTTCTCCAAACGTGTGA
CCTAGTATATGTTCTCCAACTGAATTC
CCTAGTATATGTTCTCCAAAGGGTCAG
CCTAGTATATGTTCTCCATGTCTATCA
CCTAGTATATGTTCTCCATCAGATTCA
CCTAGTATATGTTCTCCACACGATCCG
CCTAGTATATGTTCTCCAAACAGAAAC
CCTAGTATATGTTCTCCACATGAATGA
CCTAGTATATGTTCTCCACGTACTACG
CCTAGTATATGTTCTCCATTCAGCTCA
CCTAGTATATGTTCTCCAAAGGCCGCA
CCTAGTATATGTTCTCCAGGTTGGACA
CCTAGTATATGTTCTCCACGTCTAGGT
CCTAGTATATGTTCTCCAAATTCGGCG
CCTAGTATATGTTCTCCACAACCTCCA
CCTAGTATATGTTCTCCACAATAGGGT
CCTAGTATATGTTCTCCAACAGGCTCC
CCTAGTATATGTTCTCCAACAACTAGT
CCTAGTATATGTTCTCCAAGTTGTTCT
CCTAGTATATGTTCTCCAAATTACCGG
CCTAGTATATGTTCTCCAACAAACTTT
CCTAGTATATGTTCTCCATCTCGGTTA
CCTAGTATATGTTCTCCAACTAGACCG
CCTAGTATATGTTCTCCAACTCATACG
CCTAGTATATGTTCTCCAATCGAGTCT
CCTAGTATATGTTCTCCACATAGGTCA
CCTAGTATATGTTCTCCATTAGGCATA
CCTAGTATAACGCGAAGCAAGCCTTCT
CCTAGTATAACGCGAAGCATCATTCTG
CCTAGTATAACGCGAAGCCACAAGTAT
CCTAGTATAACGCGAAGCACACCTTAG
CCTAGTATAACGCGAAGCGAACGACAA
CCTAGTATAACGCGAAGCAGTCTGTAC
CCTAGTATAACGCGAAGCAAATTACAG
CCTAGTATAACGCGAAGCGGCTACAGA
CCTAGTATAACGCGAAGCAATGTATCG
CCTAGTATAACGCGAAGCCAAGTAGAA
CCTAGTATAACGCGAAGCGATCTCTTA
CCTAGTATAACGCGAAGCAACAACGCG
CCTAGTATAACGCGAAGCGGTGAGTTA
CCTAGTATAACGCGAAGCCAGGGAGGG
CCTAGTATAACGCGAAGCTCCGTCTTA
CCTAGTATAACGCGAAGCTGCATAGTA
CCTAGTATAACGCGAAGCACTTACGAT
CCTAGTATAACGCGAAGCTGTATGCGA
CCTAGTATAACGCGAAGCGCTCCTTGA
CCTAGTATAACGCGAAGCGGCACAACA
CCTAGTATAACGCGAAGCCTCAAGACA
CCTAGTATAACGCGAAGCACGCTGTTG
CCTAGTATAACGCGAAGCATATTGTAA
CCTAGTATAACGCGAAGCAAGTTTACG
CCTAGTATAACGCGAAGCCAGCCTGGC
CCTAGTATAACGCGAAGCCTATTAGCC
CCTAGTATAACGCGAAGCCAAACGTGG
CCTAGTATAACGCGAAGCAAAGTCATT
CCTAGTATAACGCGAAGCGTCTTGGCA
CCTAGTATAACGCGAAGCGATCAGCGA
CCTAGTATAACGCGAAGCACATTCGGC
CCTAGTATAACGCGAAGCAGTAATTAG
CCTAGTATAACGCGAAGCTGAAGCCAA
CCTAGTATAACGCGAAGCTCTACGACA
CCTAGTATAACGCGAAGCCATAACGTT
CCTAGTATAACGCGAAGCATGGGACTC
CCTAGTATAACGCGAAGCGATAGAGGA
CCTAGTATAACGCGAAGCCTACATGCG
CCTAGTATAACGCGAAGCCAACGATCT
CCTAGTATAACGCGAAGCGTTAGCCTA
CCTAGTATAACGCGAAGCAGTTGCATC
CCTAGTATAACGCGAAGCAAGGGAACT
CCTAGTATAACGCGAAGCACTACATAT
CCTAGTATAACGCGAAGCCTAAGCTTC
CCTAGTATAACGCGAAGCACGAACCAG
CCTAGTATAACGCGAAGCTACTTCGGA
CCTAGTATAACGCGAAGCAACATCCAT
CCTAGTATAACGCGAAGCAGCCTGGTT
CCTAGTATAACGCGAAGCCAAGTTTCC
CCTAGTATAACGCGAAGCCAGGCATTT
CCTAGTATAACGCGAAGCACGTGGGAG
CCTAGTATAACGCGAAGCTCTCACGGA
CCTAGTATAACGCGAAGCGCAACATTA
CCTAGTATAACGCGAAGCATGGTCCGT
CCTAGTATAACGCGAAGCCTATCATGA
CCTAGTATAACGCGAAGCCAATACAAG
CCTAGTATAACGCGAAGCAAAGAGGCC
CCTAGTATAACGCGAAGCGTAGAAGCA
CCTAGTATAACGCGAAGCGCTATGGAA
CCTAGTATAACGCGAAGCACTCCAGGG
CCTAGTATAACGCGAAGCACAAGTGCA
CCTAGTATAACGCGAAGCGATGGTCCA
CCTAGTATAACGCGAAGCTCCTCAATA
CCTAGTATAACGCGAAGCAATAAACAA
CCTAGTATAACGCGAAGCCTGTACGGA
CCTAGTATAACGCGAAGCCTAGATAGA
CCTAGTATAACGCGAAGCAGCTATGTG
CCTAGTATAACGCGAAGCAAATGGAGG
CCTAGTATAACGCGAAGCAGCCGCAAG
CCTAGTATAACGCGAAGCACAGTAAAC
CCTAGTATAACGCGAAGCAACGTGTGA
CCTAGTATAACGCGAAGCACTGAATTC
CCTAGTATAACGCGAAGCAAGGGTCAG
CCTAGTATAACGCGAAGCTGTCTATCA
CCTAGTATAACGCGAAGCTCAGATTCA
CCTAGTATAACGCGAAGCCACGATCCG
CCTAGTATAACGCGAAGCAACAGAAAC
CCTAGTATAACGCGAAGCCATGAATGA
CCTAGTATAACGCGAAGCCGTACTACG
CCTAGTATAACGCGAAGCTTCAGCTCA
CCTAGTATAACGCGAAGCAAGGCCGCA
CCTAGTATAACGCGAAGCGGTTGGACA
CCTAGTATAACGCGAAGCCGTCTAGGT
CCTAGTATAACGCGAAGCAATTCGGCG
CCTAGTATAACGCGAAGCCAACCTCCA
CCTAGTATAACGCGAAGCCAATAGGGT
CCTAGTATAACGCGAAGCACAGGCTCC
CCTAGTATAACGCGAAGCACAACTAGT
CCTAGTATAACGCGAAGCAGTTGTTCT
CCTAGTATAACGCGAAGCAATTACCGG
CCTAGTATAACGCGAAGCACAAACTTT
CCTAGTATAACGCGAAGCTCTCGGTTA
CCTAGTATAACGCGAAGCACTAGACCG
CCTAGTATAACGCGAAGCACTCATACG
CCTAGTATAACGCGAAGCATCGAGTCT
CCTAGTATAACGCGAAGCCATAGGTCA
CCTAGTATAACGCGAAGCTTAGGCATA
CCTAGTATACAGAAATCGAAGCCTTCT
CCTAGTATACAGAAATCGATCATTCTG
CCTAGTATACAGAAATCGCACAAGTAT
CCTAGTATACAGAAATCGACACCTTAG
CCTAGTATACAGAAATCGGAACGACAA
CCTAGTATACAGAAATCGAGTCTGTAC
CCTAGTATACAGAAATCGAAATTACAG
CCTAGTATACAGAAATCGGGCTACAGA
CCTAGTATACAGAAATCGAATGTATCG
CCTAGTATACAGAAATCGCAAGTAGAA
CCTAGTATACAGAAATCGGATCTCTTA
CCTAGTATACAGAAATCGAACAACGCG
CCTAGTATACAGAAATCGGGTGAGTTA
CCTAGTATACAGAAATCGCAGGGAGGG
CCTAGTATACAGAAATCGTCCGTCTTA
CCTAGTATACAGAAATCGTGCATAGTA
CCTAGTATACAGAAATCGACTTACGAT
CCTAGTATACAGAAATCGTGTATGCGA
CCTAGTATACAGAAATCGGCTCCTTGA
CCTAGTATACAGAAATCGGGCACAACA
CCTAGTATACAGAAATCGCTCAAGACA
CCTAGTATACAGAAATCGACGCTGTTG
CCTAGTATACAGAAATCGATATTGTAA
CCTAGTATACAGAAATCGAAGTTTACG
CCTAGTATACAGAAATCGCAGCCTGGC
CCTAGTATACAGAAATCGCTATTAGCC
CCTAGTATACAGAAATCGCAAACGTGG
CCTAGTATACAGAAATCGAAAGTCATT
CCTAGTATACAGAAATCGGTCTTGGCA
CCTAGTATACAGAAATCGGATCAGCGA
CCTAGTATACAGAAATCGACATTCGGC
CCTAGTATACAGAAATCGAGTAATTAG
CCTAGTATACAGAAATCGTGAAGCCAA
CCTAGTATACAGAAATCGTCTACGACA
CCTAGTATACAGAAATCGCATAACGTT
CCTAGTATACAGAAATCGATGGGACTC
CCTAGTATACAGAAATCGGATAGAGGA
CCTAGTATACAGAAATCGCTACATGCG
CCTAGTATACAGAAATCGCAACGATCT
CCTAGTATACAGAAATCGGTTAGCCTA
CCTAGTATACAGAAATCGAGTTGCATC
CCTAGTATACAGAAATCGAAGGGAACT
CCTAGTATACAGAAATCGACTACATAT
CCTAGTATACAGAAATCGCTAAGCTTC
CCTAGTATACAGAAATCGACGAACCAG
CCTAGTATACAGAAATCGTACTTCGGA
CCTAGTATACAGAAATCGAACATCCAT
CCTAGTATACAGAAATCGAGCCTGGTT
CCTAGTATACAGAAATCGCAAGTTTCC
CCTAGTATACAGAAATCGCAGGCATTT
CCTAGTATACAGAAATCGACGTGGGAG
CCTAGTATACAGAAATCGTCTCACGGA
CCTAGTATACAGAAATCGGCAACATTA
CCTAGTATACAGAAATCGATGGTCCGT
CCTAGTATACAGAAATCGCTATCATGA
CCTAGTATACAGAAATCGCAATACAAG
CCTAGTATACAGAAATCGAAAGAGGCC
CCTAGTATACAGAAATCGGTAGAAGCA
CCTAGTATACAGAAATCGGCTATGGAA
CCTAGTATACAGAAATCGACTCCAGGG
CCTAGTATACAGAAATCGACAAGTGCA
CCTAGTATACAGAAATCGGATGGTCCA
CCTAGTATACAGAAATCGTCCTCAATA
CCTAGTATACAGAAATCGAATAAACAA
CCTAGTATACAGAAATCGCTGTACGGA
CCTAGTATACAGAAATCGCTAGATAGA
CCTAGTATACAGAAATCGAGCTATGTG
CCTAGTATACAGAAATCGAAATGGAGG
CCTAGTATACAGAAATCGAGCCGCAAG
CCTAGTATACAGAAATCGACAGTAAAC
CCTAGTATACAGAAATCGAACGTGTGA
CCTAGTATACAGAAATCGACTGAATTC
CCTAGTATACAGAAATCGAAGGGTCAG
CCTAGTATACAGAAATCGTGTCTATCA
CCTAGTATACAGAAATCGTCAGATTCA
CCTAGTATACAGAAATCGCACGATCCG
CCTAGTATACAGAAATCGAACAGAAAC
CCTAGTATACAGAAATCGCATGAATGA
CCTAGTATACAGAAATCGCGTACTACG
CCTAGTATACAGAAATCGTTCAGCTCA
CCTAGTATACAGAAATCGAAGGCCGCA
CCTAGTATACAGAAATCGGGTTGGACA
CCTAGTATACAGAAATCGCGTCTAGGT
CCTAGTATACAGAAATCGAATTCGGCG
CCTAGTATACAGAAATCGCAACCTCCA
CCTAGTATACAGAAATCGCAATAGGGT
CCTAGTATACAGAAATCGACAGGCTCC
CCTAGTATACAGAAATCGACAACTAGT
CCTAGTATACAGAAATCGAGTTGTTCT
CCTAGTATACAGAAATCGAATTACCGG
CCTAGTATACAGAAATCGACAAACTTT
CCTAGTATACAGAAATCGTCTCGGTTA
CCTAGTATACAGAAATCGACTAGACCG
CCTAGTATACAGAAATCGACTCATACG
CCTAGTATACAGAAATCGATCGAGTCT
CCTAGTATACAGAAATCGCATAGGTCA
CCTAGTATACAGAAATCGTTAGGCATA
CCTAGTATAACCAAAATGAAGCCTTCT
CCTAGTATAACCAAAATGATCATTCTG
CCTAGTATAACCAAAATGCACAAGTAT
CCTAGTATAACCAAAATGACACCTTAG
CCTAGTATAACCAAAATGGAACGACAA
CCTAGTATAACCAAAATGAGTCTGTAC
CCTAGTATAACCAAAATGAAATTACAG
CCTAGTATAACCAAAATGGGCTACAGA
CCTAGTATAACCAAAATGAATGTATCG
CCTAGTATAACCAAAATGCAAGTAGAA
CCTAGTATAACCAAAATGGATCTCTTA
CCTAGTATAACCAAAATGAACAACGCG
CCTAGTATAACCAAAATGGGTGAGTTA
CCTAGTATAACCAAAATGCAGGGAGGG
CCTAGTATAACCAAAATGTCCGTCTTA
CCTAGTATAACCAAAATGTGCATAGTA
CCTAGTATAACCAAAATGACTTACGAT
CCTAGTATAACCAAAATGTGTATGCGA
CCTAGTATAACCAAAATGGCTCCTTGA
CCTAGTATAACCAAAATGGGCACAACA
CCTAGTATAACCAAAATGCTCAAGACA
CCTAGTATAACCAAAATGACGCTGTTG
CCTAGTATAACCAAAATGATATTGTAA
CCTAGTATAACCAAAATGAAGTTTACG
CCTAGTATAACCAAAATGCAGCCTGGC
CCTAGTATAACCAAAATGCTATTAGCC
CCTAGTATAACCAAAATGCAAACGTGG
CCTAGTATAACCAAAATGAAAGTCATT
CCTAGTATAACCAAAATGGTCTTGGCA
CCTAGTATAACCAAAATGGATCAGCGA
CCTAGTATAACCAAAATGACATTCGGC
CCTAGTATAACCAAAATGAGTAATTAG
CCTAGTATAACCAAAATGTGAAGCCAA
CCTAGTATAACCAAAATGTCTACGACA
CCTAGTATAACCAAAATGCATAACGTT
CCTAGTATAACCAAAATGATGGGACTC
CCTAGTATAACCAAAATGGATAGAGGA
CCTAGTATAACCAAAATGCTACATGCG
CCTAGTATAACCAAAATGCAACGATCT
CCTAGTATAACCAAAATGGTTAGCCTA
CCTAGTATAACCAAAATGAGTTGCATC
CCTAGTATAACCAAAATGAAGGGAACT
CCTAGTATAACCAAAATGACTACATAT
CCTAGTATAACCAAAATGCTAAGCTTC
CCTAGTATAACCAAAATGACGAACCAG
CCTAGTATAACCAAAATGTACTTCGGA
CCTAGTATAACCAAAATGAACATCCAT
CCTAGTATAACCAAAATGAGCCTGGTT
CCTAGTATAACCAAAATGCAAGTTTCC
CCTAGTATAACCAAAATGCAGGCATTT
CCTAGTATAACCAAAATGACGTGGGAG
CCTAGTATAACCAAAATGTCTCACGGA
CCTAGTATAACCAAAATGGCAACATTA
CCTAGTATAACCAAAATGATGGTCCGT
CCTAGTATAACCAAAATGCTATCATGA
CCTAGTATAACCAAAATGCAATACAAG
CCTAGTATAACCAAAATGAAAGAGGCC
CCTAGTATAACCAAAATGGTAGAAGCA
CCTAGTATAACCAAAATGGCTATGGAA
CCTAGTATAACCAAAATGACTCCAGGG
CCTAGTATAACCAAAATGACAAGTGCA
CCTAGTATAACCAAAATGGATGGTCCA
CCTAGTATAACCAAAATGTCCTCAATA
CCTAGTATAACCAAAATGAATAAACAA
CCTAGTATAACCAAAATGCTGTACGGA
CCTAGTATAACCAAAATGCTAGATAGA
CCTAGTATAACCAAAATGAGCTATGTG
CCTAGTATAACCAAAATGAAATGGAGG
CCTAGTATAACCAAAATGAGCCGCAAG
CCTAGTATAACCAAAATGACAGTAAAC
CCTAGTATAACCAAAATGAACGTGTGA
CCTAGTATAACCAAAATGACTGAATTC
CCTAGTATAACCAAAATGAAGGGTCAG
CCTAGTATAACCAAAATGTGTCTATCA
CCTAGTATAACCAAAATGTCAGATTCA
CCTAGTATAACCAAAATGCACGATCCG
CCTAGTATAACCAAAATGAACAGAAAC
CCTAGTATAACCAAAATGCATGAATGA
CCTAGTATAACCAAAATGCGTACTACG
CCTAGTATAACCAAAATGTTCAGCTCA
CCTAGTATAACCAAAATGAAGGCCGCA
CCTAGTATAACCAAAATGGGTTGGACA
CCTAGTATAACCAAAATGCGTCTAGGT
CCTAGTATAACCAAAATGAATTCGGCG
CCTAGTATAACCAAAATGCAACCTCCA
CCTAGTATAACCAAAATGCAATAGGGT
CCTAGTATAACCAAAATGACAGGCTCC
CCTAGTATAACCAAAATGACAACTAGT
CCTAGTATAACCAAAATGAGTTGTTCT
CCTAGTATAACCAAAATGAATTACCGG
CCTAGTATAACCAAAATGACAAACTTT
CCTAGTATAACCAAAATGTCTCGGTTA
CCTAGTATAACCAAAATGACTAGACCG
CCTAGTATAACCAAAATGACTCATACG
CCTAGTATAACCAAAATGATCGAGTCT
CCTAGTATAACCAAAATGCATAGGTCA
CCTAGTATAACCAAAATGTTAGGCATA
CCTAGTATAAGTGTTGTCAAGCCTTCT
CCTAGTATAAGTGTTGTCATCATTCTG
CCTAGTATAAGTGTTGTCCACAAGTAT
CCTAGTATAAGTGTTGTCACACCTTAG
CCTAGTATAAGTGTTGTCGAACGACAA
CCTAGTATAAGTGTTGTCAGTCTGTAC
CCTAGTATAAGTGTTGTCAAATTACAG
CCTAGTATAAGTGTTGTCGGCTACAGA
CCTAGTATAAGTGTTGTCAATGTATCG
CCTAGTATAAGTGTTGTCCAAGTAGAA
CCTAGTATAAGTGTTGTCGATCTCTTA
CCTAGTATAAGTGTTGTCAACAACGCG
CCTAGTATAAGTGTTGTCGGTGAGTTA
CCTAGTATAAGTGTTGTCCAGGGAGGG
CCTAGTATAAGTGTTGTCTCCGTCTTA
CCTAGTATAAGTGTTGTCTGCATAGTA
CCTAGTATAAGTGTTGTCACTTACGAT
CCTAGTATAAGTGTTGTCTGTATGCGA
CCTAGTATAAGTGTTGTCGCTCCTTGA
CCTAGTATAAGTGTTGTCGGCACAACA
CCTAGTATAAGTGTTGTCCTCAAGACA
CCTAGTATAAGTGTTGTCACGCTGTTG
CCTAGTATAAGTGTTGTCATATTGTAA
CCTAGTATAAGTGTTGTCAAGTTTACG
CCTAGTATAAGTGTTGTCCAGCCTGGC
CCTAGTATAAGTGTTGTCCTATTAGCC
CCTAGTATAAGTGTTGTCCAAACGTGG
CCTAGTATAAGTGTTGTCAAAGTCATT
CCTAGTATAAGTGTTGTCGTCTTGGCA
CCTAGTATAAGTGTTGTCGATCAGCGA
CCTAGTATAAGTGTTGTCACATTCGGC
CCTAGTATAAGTGTTGTCAGTAATTAG
CCTAGTATAAGTGTTGTCTGAAGCCAA
CCTAGTATAAGTGTTGTCTCTACGACA
CCTAGTATAAGTGTTGTCCATAACGTT
CCTAGTATAAGTGTTGTCATGGGACTC
CCTAGTATAAGTGTTGTCGATAGAGGA
CCTAGTATAAGTGTTGTCCTACATGCG
CCTAGTATAAGTGTTGTCCAACGATCT
CCTAGTATAAGTGTTGTCGTTAGCCTA
CCTAGTATAAGTGTTGTCAGTTGCATC
CCTAGTATAAGTGTTGTCAAGGGAACT
CCTAGTATAAGTGTTGTCACTACATAT
CCTAGTATAAGTGTTGTCCTAAGCTTC
CCTAGTATAAGTGTTGTCACGAACCAG
CCTAGTATAAGTGTTGTCTACTTCGGA
CCTAGTATAAGTGTTGTCAACATCCAT
CCTAGTATAAGTGTTGTCAGCCTGGTT
CCTAGTATAAGTGTTGTCCAAGTTTCC
CCTAGTATAAGTGTTGTCCAGGCATTT
CCTAGTATAAGTGTTGTCACGTGGGAG
CCTAGTATAAGTGTTGTCTCTCACGGA
CCTAGTATAAGTGTTGTCGCAACATTA
CCTAGTATAAGTGTTGTCATGGTCCGT
CCTAGTATAAGTGTTGTCCTATCATGA
CCTAGTATAAGTGTTGTCCAATACAAG
CCTAGTATAAGTGTTGTCAAAGAGGCC
CCTAGTATAAGTGTTGTCGTAGAAGCA
CCTAGTATAAGTGTTGTCGCTATGGAA
CCTAGTATAAGTGTTGTCACTCCAGGG
CCTAGTATAAGTGTTGTCACAAGTGCA
CCTAGTATAAGTGTTGTCGATGGTCCA
CCTAGTATAAGTGTTGTCTCCTCAATA
CCTAGTATAAGTGTTGTCAATAAACAA
CCTAGTATAAGTGTTGTCCTGTACGGA
CCTAGTATAAGTGTTGTCCTAGATAGA
CCTAGTATAAGTGTTGTCAGCTATGTG
CCTAGTATAAGTGTTGTCAAATGGAGG
CCTAGTATAAGTGTTGTCAGCCGCAAG
CCTAGTATAAGTGTTGTCACAGTAAAC
CCTAGTATAAGTGTTGTCAACGTGTGA
CCTAGTATAAGTGTTGTCACTGAATTC
CCTAGTATAAGTGTTGTCAAGGGTCAG
CCTAGTATAAGTGTTGTCTGTCTATCA
CCTAGTATAAGTGTTGTCTCAGATTCA
CCTAGTATAAGTGTTGTCCACGATCCG
CCTAGTATAAGTGTTGTCAACAGAAAC
CCTAGTATAAGTGTTGTCCATGAATGA
CCTAGTATAAGTGTTGTCCGTACTACG
CCTAGTATAAGTGTTGTCTTCAGCTCA
CCTAGTATAAGTGTTGTCAAGGCCGCA
CCTAGTATAAGTGTTGTCGGTTGGACA
CCTAGTATAAGTGTTGTCCGTCTAGGT
CCTAGTATAAGTGTTGTCAATTCGGCG
CCTAGTATAAGTGTTGTCCAACCTCCA
CCTAGTATAAGTGTTGTCCAATAGGGT
CCTAGTATAAGTGTTGTCACAGGCTCC
CCTAGTATAAGTGTTGTCACAACTAGT
CCTAGTATAAGTGTTGTCAGTTGTTCT
CCTAGTATAAGTGTTGTCAATTACCGG
CCTAGTATAAGTGTTGTCACAAACTTT
CCTAGTATAAGTGTTGTCTCTCGGTTA
CCTAGTATAAGTGTTGTCACTAGACCG
CCTAGTATAAGTGTTGTCACTCATACG
CCTAGTATAAGTGTTGTCATCGAGTCT
CCTAGTATAAGTGTTGTCCATAGGTCA
CCTAGTATAAGTGTTGTCTTAGGCATA
CCTAGTATATAGGGATACAAGCCTTCT
CCTAGTATATAGGGATACATCATTCTG
CCTAGTATATAGGGATACCACAAGTAT
CCTAGTATATAGGGATACACACCTTAG
CCTAGTATATAGGGATACGAACGACAA
CCTAGTATATAGGGATACAGTCTGTAC
CCTAGTATATAGGGATACAAATTACAG
CCTAGTATATAGGGATACGGCTACAGA
CCTAGTATATAGGGATACAATGTATCG
CCTAGTATATAGGGATACCAAGTAGAA
CCTAGTATATAGGGATACGATCTCTTA
CCTAGTATATAGGGATACAACAACGCG
CCTAGTATATAGGGATACGGTGAGTTA
CCTAGTATATAGGGATACCAGGGAGGG
CCTAGTATATAGGGATACTCCGTCTTA
CCTAGTATATAGGGATACTGCATAGTA
CCTAGTATATAGGGATACACTTACGAT
CCTAGTATATAGGGATACTGTATGCGA
CCTAGTATATAGGGATACGCTCCTTGA
CCTAGTATATAGGGATACGGCACAACA
CCTAGTATATAGGGATACCTCAAGACA
CCTAGTATATAGGGATACACGCTGTTG
CCTAGTATATAGGGATACATATTGTAA
CCTAGTATATAGGGATACAAGTTTACG
CCTAGTATATAGGGATACCAGCCTGGC
CCTAGTATATAGGGATACCTATTAGCC
CCTAGTATATAGGGATACCAAACGTGG
CCTAGTATATAGGGATACAAAGTCATT
CCTAGTATATAGGGATACGTCTTGGCA
CCTAGTATATAGGGATACGATCAGCGA
CCTAGTATATAGGGATACACATTCGGC
CCTAGTATATAGGGATACAGTAATTAG
CCTAGTATATAGGGATACTGAAGCCAA
CCTAGTATATAGGGATACTCTACGACA
CCTAGTATATAGGGATACCATAACGTT
CCTAGTATATAGGGATACATGGGACTC
CCTAGTATATAGGGATACGATAGAGGA
CCTAGTATATAGGGATACCTACATGCG
CCTAGTATATAGGGATACCAACGATCT
CCTAGTATATAGGGATACGTTAGCCTA
CCTAGTATATAGGGATACAGTTGCATC
CCTAGTATATAGGGATACAAGGGAACT
CCTAGTATATAGGGATACACTACATAT
CCTAGTATATAGGGATACCTAAGCTTC
CCTAGTATATAGGGATACACGAACCAG
CCTAGTATATAGGGATACTACTTCGGA
CCTAGTATATAGGGATACAACATCCAT
CCTAGTATATAGGGATACAGCCTGGTT
CCTAGTATATAGGGATACCAAGTTTCC
CCTAGTATATAGGGATACCAGGCATTT
CCTAGTATATAGGGATACACGTGGGAG
CCTAGTATATAGGGATACTCTCACGGA
CCTAGTATATAGGGATACGCAACATTA
CCTAGTATATAGGGATACATGGTCCGT
CCTAGTATATAGGGATACCTATCATGA
CCTAGTATATAGGGATACCAATACAAG
CCTAGTATATAGGGATACAAAGAGGCC
CCTAGTATATAGGGATACGTAGAAGCA
CCTAGTATATAGGGATACGCTATGGAA
CCTAGTATATAGGGATACACTCCAGGG
CCTAGTATATAGGGATACACAAGTGCA
CCTAGTATATAGGGATACGATGGTCCA
CCTAGTATATAGGGATACTCCTCAATA
CCTAGTATATAGGGATACAATAAACAA
CCTAGTATATAGGGATACCTGTACGGA
CCTAGTATATAGGGATACCTAGATAGA
CCTAGTATATAGGGATACAGCTATGTG
CCTAGTATATAGGGATACAAATGGAGG
CCTAGTATATAGGGATACAGCCGCAAG
CCTAGTATATAGGGATACACAGTAAAC
CCTAGTATATAGGGATACAACGTGTGA
CCTAGTATATAGGGATACACTGAATTC
CCTAGTATATAGGGATACAAGGGTCAG
CCTAGTATATAGGGATACTGTCTATCA
CCTAGTATATAGGGATACTCAGATTCA
CCTAGTATATAGGGATACCACGATCCG
CCTAGTATATAGGGATACAACAGAAAC
CCTAGTATATAGGGATACCATGAATGA
CCTAGTATATAGGGATACCGTACTACG
CCTAGTATATAGGGATACTTCAGCTCA
CCTAGTATATAGGGATACAAGGCCGCA
CCTAGTATATAGGGATACGGTTGGACA
CCTAGTATATAGGGATACCGTCTAGGT
CCTAGTATATAGGGATACAATTCGGCG
CCTAGTATATAGGGATACCAACCTCCA
CCTAGTATATAGGGATACCAATAGGGT
CCTAGTATATAGGGATACACAGGCTCC
CCTAGTATATAGGGATACACAACTAGT
CCTAGTATATAGGGATACAGTTGTTCT
CCTAGTATATAGGGATACAATTACCGG
CCTAGTATATAGGGATACACAAACTTT
CCTAGTATATAGGGATACTCTCGGTTA
CCTAGTATATAGGGATACACTAGACCG
CCTAGTATATAGGGATACACTCATACG
CCTAGTATATAGGGATACATCGAGTCT
CCTAGTATATAGGGATACCATAGGTCA
CCTAGTATATAGGGATACTTAGGCATA
CCTAGTATAAGGGCTGGTAAGCCTTCT
CCTAGTATAAGGGCTGGTATCATTCTG
CCTAGTATAAGGGCTGGTCACAAGTAT
CCTAGTATAAGGGCTGGTACACCTTAG
CCTAGTATAAGGGCTGGTGAACGACAA
CCTAGTATAAGGGCTGGTAGTCTGTAC
CCTAGTATAAGGGCTGGTAAATTACAG
CCTAGTATAAGGGCTGGTGGCTACAGA
CCTAGTATAAGGGCTGGTAATGTATCG
CCTAGTATAAGGGCTGGTCAAGTAGAA
CCTAGTATAAGGGCTGGTGATCTCTTA
CCTAGTATAAGGGCTGGTAACAACGCG
CCTAGTATAAGGGCTGGTGGTGAGTTA
CCTAGTATAAGGGCTGGTCAGGGAGGG
CCTAGTATAAGGGCTGGTTCCGTCTTA
CCTAGTATAAGGGCTGGTTGCATAGTA
CCTAGTATAAGGGCTGGTACTTACGAT
CCTAGTATAAGGGCTGGTTGTATGCGA
CCTAGTATAAGGGCTGGTGCTCCTTGA
CCTAGTATAAGGGCTGGTGGCACAACA
CCTAGTATAAGGGCTGGTCTCAAGACA
CCTAGTATAAGGGCTGGTACGCTGTTG
CCTAGTATAAGGGCTGGTATATTGTAA
CCTAGTATAAGGGCTGGTAAGTTTACG
CCTAGTATAAGGGCTGGTCAGCCTGGC
CCTAGTATAAGGGCTGGTCTATTAGCC
CCTAGTATAAGGGCTGGTCAAACGTGG
CCTAGTATAAGGGCTGGTAAAGTCATT
CCTAGTATAAGGGCTGGTGTCTTGGCA
CCTAGTATAAGGGCTGGTGATCAGCGA
CCTAGTATAAGGGCTGGTACATTCGGC
CCTAGTATAAGGGCTGGTAGTAATTAG
CCTAGTATAAGGGCTGGTTGAAGCCAA
CCTAGTATAAGGGCTGGTTCTACGACA
CCTAGTATAAGGGCTGGTCATAACGTT
CCTAGTATAAGGGCTGGTATGGGACTC
CCTAGTATAAGGGCTGGTGATAGAGGA
CCTAGTATAAGGGCTGGTCTACATGCG
CCTAGTATAAGGGCTGGTCAACGATCT
CCTAGTATAAGGGCTGGTGTTAGCCTA
CCTAGTATAAGGGCTGGTAGTTGCATC
CCTAGTATAAGGGCTGGTAAGGGAACT
CCTAGTATAAGGGCTGGTACTACATAT
CCTAGTATAAGGGCTGGTCTAAGCTTC
CCTAGTATAAGGGCTGGTACGAACCAG
CCTAGTATAAGGGCTGGTTACTTCGGA
CCTAGTATAAGGGCTGGTAACATCCAT
CCTAGTATAAGGGCTGGTAGCCTGGTT
CCTAGTATAAGGGCTGGTCAAGTTTCC
CCTAGTATAAGGGCTGGTCAGGCATTT
CCTAGTATAAGGGCTGGTACGTGGGAG
CCTAGTATAAGGGCTGGTTCTCACGGA
CCTAGTATAAGGGCTGGTGCAACATTA
CCTAGTATAAGGGCTGGTATGGTCCGT
CCTAGTATAAGGGCTGGTCTATCATGA
CCTAGTATAAGGGCTGGTCAATACAAG
CCTAGTATAAGGGCTGGTAAAGAGGCC
CCTAGTATAAGGGCTGGTGTAGAAGCA
CCTAGTATAAGGGCTGGTGCTATGGAA
CCTAGTATAAGGGCTGGTACTCCAGGG
CCTAGTATAAGGGCTGGTACAAGTGCA
CCTAGTATAAGGGCTGGTGATGGTCCA
CCTAGTATAAGGGCTGGTTCCTCAATA
CCTAGTATAAGGGCTGGTAATAAACAA
CCTAGTATAAGGGCTGGTCTGTACGGA
CCTAGTATAAGGGCTGGTCTAGATAGA
CCTAGTATAAGGGCTGGTAGCTATGTG
CCTAGTATAAGGGCTGGTAAATGGAGG
CCTAGTATAAGGGCTGGTAGCCGCAAG
CCTAGTATAAGGGCTGGTACAGTAAAC
CCTAGTATAAGGGCTGGTAACGTGTGA
CCTAGTATAAGGGCTGGTACTGAATTC
CCTAGTATAAGGGCTGGTAAGGGTCAG
CCTAGTATAAGGGCTGGTTGTCTATCA
CCTAGTATAAGGGCTGGTTCAGATTCA
CCTAGTATAAGGGCTGGTCACGATCCG
CCTAGTATAAGGGCTGGTAACAGAAAC
CCTAGTATAAGGGCTGGTCATGAATGA
CCTAGTATAAGGGCTGGTCGTACTACG
CCTAGTATAAGGGCTGGTTTCAGCTCA
CCTAGTATAAGGGCTGGTAAGGCCGCA
CCTAGTATAAGGGCTGGTGGTTGGACA
CCTAGTATAAGGGCTGGTCGTCTAGGT
CCTAGTATAAGGGCTGGTAATTCGGCG
CCTAGTATAAGGGCTGGTCAACCTCCA
CCTAGTATAAGGGCTGGTCAATAGGGT
CCTAGTATAAGGGCTGGTACAGGCTCC
CCTAGTATAAGGGCTGGTACAACTAGT
CCTAGTATAAGGGCTGGTAGTTGTTCT
CCTAGTATAAGGGCTGGTAATTACCGG
CCTAGTATAAGGGCTGGTACAAACTTT
CCTAGTATAAGGGCTGGTTCTCGGTTA
CCTAGTATAAGGGCTGGTACTAGACCG
CCTAGTATAAGGGCTGGTACTCATACG
CCTAGTATAAGGGCTGGTATCGAGTCT
CCTAGTATAAGGGCTGGTCATAGGTCA
CCTAGTATAAGGGCTGGTTTAGGCATA
CCTAGTATATCATCCTAAAAGCCTTCT
CCTAGTATATCATCCTAAATCATTCTG
CCTAGTATATCATCCTAACACAAGTAT
CCTAGTATATCATCCTAAACACCTTAG
CCTAGTATATCATCCTAAGAACGACAA
CCTAGTATATCATCCTAAAGTCTGTAC
CCTAGTATATCATCCTAAAAATTACAG
CCTAGTATATCATCCTAAGGCTACAGA
CCTAGTATATCATCCTAAAATGTATCG
CCTAGTATATCATCCTAACAAGTAGAA
CCTAGTATATCATCCTAAGATCTCTTA
CCTAGTATATCATCCTAAAACAACGCG
CCTAGTATATCATCCTAAGGTGAGTTA
CCTAGTATATCATCCTAACAGGGAGGG
CCTAGTATATCATCCTAATCCGTCTTA
CCTAGTATATCATCCTAATGCATAGTA
CCTAGTATATCATCCTAAACTTACGAT
CCTAGTATATCATCCTAATGTATGCGA
CCTAGTATATCATCCTAAGCTCCTTGA
CCTAGTATATCATCCTAAGGCACAACA
CCTAGTATATCATCCTAACTCAAGACA
CCTAGTATATCATCCTAAACGCTGTTG
CCTAGTATATCATCCTAAATATTGTAA
CCTAGTATATCATCCTAAAAGTTTACG
CCTAGTATATCATCCTAACAGCCTGGC
CCTAGTATATCATCCTAACTATTAGCC
CCTAGTATATCATCCTAACAAACGTGG
CCTAGTATATCATCCTAAAAAGTCATT
CCTAGTATATCATCCTAAGTCTTGGCA
CCTAGTATATCATCCTAAGATCAGCGA
CCTAGTATATCATCCTAAACATTCGGC
CCTAGTATATCATCCTAAAGTAATTAG
CCTAGTATATCATCCTAATGAAGCCAA
CCTAGTATATCATCCTAATCTACGACA
CCTAGTATATCATCCTAACATAACGTT
CCTAGTATATCATCCTAAATGGGACTC
CCTAGTATATCATCCTAAGATAGAGGA
CCTAGTATATCATCCTAACTACATGCG
CCTAGTATATCATCCTAACAACGATCT
CCTAGTATATCATCCTAAGTTAGCCTA
CCTAGTATATCATCCTAAAGTTGCATC
CCTAGTATATCATCCTAAAAGGGAACT
CCTAGTATATCATCCTAAACTACATAT
CCTAGTATATCATCCTAACTAAGCTTC
CCTAGTATATCATCCTAAACGAACCAG
CCTAGTATATCATCCTAATACTTCGGA
CCTAGTATATCATCCTAAAACATCCAT
CCTAGTATATCATCCTAAAGCCTGGTT
CCTAGTATATCATCCTAACAAGTTTCC
CCTAGTATATCATCCTAACAGGCATTT
CCTAGTATATCATCCTAAACGTGGGAG
CCTAGTATATCATCCTAATCTCACGGA
CCTAGTATATCATCCTAAGCAACATTA
CCTAGTATATCATCCTAAATGGTCCGT
CCTAGTATATCATCCTAACTATCATGA
CCTAGTATATCATCCTAACAATACAAG
CCTAGTATATCATCCTAAAAAGAGGCC
CCTAGTATATCATCCTAAGTAGAAGCA
CCTAGTATATCATCCTAAGCTATGGAA
CCTAGTATATCATCCTAAACTCCAGGG
CCTAGTATATCATCCTAAACAAGTGCA
CCTAGTATATCATCCTAAGATGGTCCA
CCTAGTATATCATCCTAATCCTCAATA
CCTAGTATATCATCCTAAAATAAACAA
CCTAGTATATCATCCTAACTGTACGGA
CCTAGTATATCATCCTAACTAGATAGA
CCTAGTATATCATCCTAAAGCTATGTG
CCTAGTATATCATCCTAAAAATGGAGG
CCTAGTATATCATCCTAAAGCCGCAAG
CCTAGTATATCATCCTAAACAGTAAAC
CCTAGTATATCATCCTAAAACGTGTGA
CCTAGTATATCATCCTAAACTGAATTC
CCTAGTATATCATCCTAAAAGGGTCAG
CCTAGTATATCATCCTAATGTCTATCA
CCTAGTATATCATCCTAATCAGATTCA
CCTAGTATATCATCCTAACACGATCCG
CCTAGTATATCATCCTAAAACAGAAAC
CCTAGTATATCATCCTAACATGAATGA
CCTAGTATATCATCCTAACGTACTACG
CCTAGTATATCATCCTAATTCAGCTCA
CCTAGTATATCATCCTAAAAGGCCGCA
CCTAGTATATCATCCTAAGGTTGGACA
CCTAGTATATCATCCTAACGTCTAGGT
CCTAGTATATCATCCTAAAATTCGGCG
CCTAGTATATCATCCTAACAACCTCCA
CCTAGTATATCATCCTAACAATAGGGT
CCTAGTATATCATCCTAAACAGGCTCC
CCTAGTATATCATCCTAAACAACTAGT
CCTAGTATATCATCCTAAAGTTGTTCT
CCTAGTATATCATCCTAAAATTACCGG
CCTAGTATATCATCCTAAACAAACTTT
CCTAGTATATCATCCTAATCTCGGTTA
CCTAGTATATCATCCTAAACTAGACCG
CCTAGTATATCATCCTAAACTCATACG
CCTAGTATATCATCCTAAATCGAGTCT
CCTAGTATATCATCCTAACATAGGTCA
CCTAGTATATCATCCTAATTAGGCATA
CCTAGTATAAATCCTGAAAAGCCTTCT
CCTAGTATAAATCCTGAAATCATTCTG
CCTAGTATAAATCCTGAACACAAGTAT
CCTAGTATAAATCCTGAAACACCTTAG
CCTAGTATAAATCCTGAAGAACGACAA
CCTAGTATAAATCCTGAAAGTCTGTAC
CCTAGTATAAATCCTGAAAAATTACAG
CCTAGTATAAATCCTGAAGGCTACAGA
CCTAGTATAAATCCTGAAAATGTATCG
CCTAGTATAAATCCTGAACAAGTAGAA
CCTAGTATAAATCCTGAAGATCTCTTA
CCTAGTATAAATCCTGAAAACAACGCG
CCTAGTATAAATCCTGAAGGTGAGTTA
CCTAGTATAAATCCTGAACAGGGAGGG
CCTAGTATAAATCCTGAATCCGTCTTA
CCTAGTATAAATCCTGAATGCATAGTA
CCTAGTATAAATCCTGAAACTTACGAT
CCTAGTATAAATCCTGAATGTATGCGA
CCTAGTATAAATCCTGAAGCTCCTTGA
CCTAGTATAAATCCTGAAGGCACAACA
CCTAGTATAAATCCTGAACTCAAGACA
CCTAGTATAAATCCTGAAACGCTGTTG
CCTAGTATAAATCCTGAAATATTGTAA
CCTAGTATAAATCCTGAAAAGTTTACG
CCTAGTATAAATCCTGAACAGCCTGGC
CCTAGTATAAATCCTGAACTATTAGCC
CCTAGTATAAATCCTGAACAAACGTGG
CCTAGTATAAATCCTGAAAAAGTCATT
CCTAGTATAAATCCTGAAGTCTTGGCA
CCTAGTATAAATCCTGAAGATCAGCGA
CCTAGTATAAATCCTGAAACATTCGGC
CCTAGTATAAATCCTGAAAGTAATTAG
CCTAGTATAAATCCTGAATGAAGCCAA
CCTAGTATAAATCCTGAATCTACGACA
CCTAGTATAAATCCTGAACATAACGTT
CCTAGTATAAATCCTGAAATGGGACTC
CCTAGTATAAATCCTGAAGATAGAGGA
CCTAGTATAAATCCTGAACTACATGCG
CCTAGTATAAATCCTGAACAACGATCT
CCTAGTATAAATCCTGAAGTTAGCCTA
CCTAGTATAAATCCTGAAAGTTGCATC
CCTAGTATAAATCCTGAAAAGGGAACT
CCTAGTATAAATCCTGAAACTACATAT
CCTAGTATAAATCCTGAACTAAGCTTC
CCTAGTATAAATCCTGAAACGAACCAG
CCTAGTATAAATCCTGAATACTTCGGA
CCTAGTATAAATCCTGAAAACATCCAT
CCTAGTATAAATCCTGAAAGCCTGGTT
CCTAGTATAAATCCTGAACAAGTTTCC
CCTAGTATAAATCCTGAACAGGCATTT
CCTAGTATAAATCCTGAAACGTGGGAG
CCTAGTATAAATCCTGAATCTCACGGA
CCTAGTATAAATCCTGAAGCAACATTA
CCTAGTATAAATCCTGAAATGGTCCGT
CCTAGTATAAATCCTGAACTATCATGA
CCTAGTATAAATCCTGAACAATACAAG
CCTAGTATAAATCCTGAAAAAGAGGCC
CCTAGTATAAATCCTGAAGTAGAAGCA
CCTAGTATAAATCCTGAAGCTATGGAA
CCTAGTATAAATCCTGAAACTCCAGGG
CCTAGTATAAATCCTGAAACAAGTGCA
CCTAGTATAAATCCTGAAGATGGTCCA
CCTAGTATAAATCCTGAATCCTCAATA
CCTAGTATAAATCCTGAAAATAAACAA
CCTAGTATAAATCCTGAACTGTACGGA
CCTAGTATAAATCCTGAACTAGATAGA
CCTAGTATAAATCCTGAAAGCTATGTG
CCTAGTATAAATCCTGAAAAATGGAGG
CCTAGTATAAATCCTGAAAGCCGCAAG
CCTAGTATAAATCCTGAAACAGTAAAC
CCTAGTATAAATCCTGAAAACGTGTGA
CCTAGTATAAATCCTGAAACTGAATTC
CCTAGTATAAATCCTGAAAAGGGTCAG
CCTAGTATAAATCCTGAATGTCTATCA
CCTAGTATAAATCCTGAATCAGATTCA
CCTAGTATAAATCCTGAACACGATCCG
CCTAGTATAAATCCTGAAAACAGAAAC
CCTAGTATAAATCCTGAACATGAATGA
CCTAGTATAAATCCTGAACGTACTACG
CCTAGTATAAATCCTGAATTCAGCTCA
CCTAGTATAAATCCTGAAAAGGCCGCA
CCTAGTATAAATCCTGAAGGTTGGACA
CCTAGTATAAATCCTGAACGTCTAGGT
CCTAGTATAAATCCTGAAAATTCGGCG
CCTAGTATAAATCCTGAACAACCTCCA
CCTAGTATAAATCCTGAACAATAGGGT
CCTAGTATAAATCCTGAAACAGGCTCC
CCTAGTATAAATCCTGAAACAACTAGT
CCTAGTATAAATCCTGAAAGTTGTTCT
CCTAGTATAAATCCTGAAAATTACCGG
CCTAGTATAAATCCTGAAACAAACTTT
CCTAGTATAAATCCTGAATCTCGGTTA
CCTAGTATAAATCCTGAAACTAGACCG
CCTAGTATAAATCCTGAAACTCATACG
CCTAGTATAAATCCTGAAATCGAGTCT
CCTAGTATAAATCCTGAACATAGGTCA
CCTAGTATAAATCCTGAATTAGGCATA
CCTAGTATAATCCTAGGAAAGCCTTCT
CCTAGTATAATCCTAGGAATCATTCTG
CCTAGTATAATCCTAGGACACAAGTAT
CCTAGTATAATCCTAGGAACACCTTAG
CCTAGTATAATCCTAGGAGAACGACAA
CCTAGTATAATCCTAGGAAGTCTGTAC
CCTAGTATAATCCTAGGAAAATTACAG
CCTAGTATAATCCTAGGAGGCTACAGA
CCTAGTATAATCCTAGGAAATGTATCG
CCTAGTATAATCCTAGGACAAGTAGAA
CCTAGTATAATCCTAGGAGATCTCTTA
CCTAGTATAATCCTAGGAAACAACGCG
CCTAGTATAATCCTAGGAGGTGAGTTA
CCTAGTATAATCCTAGGACAGGGAGGG
CCTAGTATAATCCTAGGATCCGTCTTA
CCTAGTATAATCCTAGGATGCATAGTA
CCTAGTATAATCCTAGGAACTTACGAT
CCTAGTATAATCCTAGGATGTATGCGA
CCTAGTATAATCCTAGGAGCTCCTTGA
CCTAGTATAATCCTAGGAGGCACAACA
CCTAGTATAATCCTAGGACTCAAGACA
CCTAGTATAATCCTAGGAACGCTGTTG
CCTAGTATAATCCTAGGAATATTGTAA
CCTAGTATAATCCTAGGAAAGTTTACG
CCTAGTATAATCCTAGGACAGCCTGGC
CCTAGTATAATCCTAGGACTATTAGCC
CCTAGTATAATCCTAGGACAAACGTGG
CCTAGTATAATCCTAGGAAAAGTCATT
CCTAGTATAATCCTAGGAGTCTTGGCA
CCTAGTATAATCCTAGGAGATCAGCGA
CCTAGTATAATCCTAGGAACATTCGGC
CCTAGTATAATCCTAGGAAGTAATTAG
CCTAGTATAATCCTAGGATGAAGCCAA
CCTAGTATAATCCTAGGATCTACGACA
CCTAGTATAATCCTAGGACATAACGTT
CCTAGTATAATCCTAGGAATGGGACTC
CCTAGTATAATCCTAGGAGATAGAGGA
CCTAGTATAATCCTAGGACTACATGCG
CCTAGTATAATCCTAGGACAACGATCT
CCTAGTATAATCCTAGGAGTTAGCCTA
CCTAGTATAATCCTAGGAAGTTGCATC
CCTAGTATAATCCTAGGAAAGGGAACT
CCTAGTATAATCCTAGGAACTACATAT
CCTAGTATAATCCTAGGACTAAGCTTC
CCTAGTATAATCCTAGGAACGAACCAG
CCTAGTATAATCCTAGGATACTTCGGA
CCTAGTATAATCCTAGGAAACATCCAT
CCTAGTATAATCCTAGGAAGCCTGGTT
CCTAGTATAATCCTAGGACAAGTTTCC
CCTAGTATAATCCTAGGACAGGCATTT
CCTAGTATAATCCTAGGAACGTGGGAG
CCTAGTATAATCCTAGGATCTCACGGA
CCTAGTATAATCCTAGGAGCAACATTA
CCTAGTATAATCCTAGGAATGGTCCGT
CCTAGTATAATCCTAGGACTATCATGA
CCTAGTATAATCCTAGGACAATACAAG
CCTAGTATAATCCTAGGAAAAGAGGCC
CCTAGTATAATCCTAGGAGTAGAAGCA
CCTAGTATAATCCTAGGAGCTATGGAA
CCTAGTATAATCCTAGGAACTCCAGGG
CCTAGTATAATCCTAGGAACAAGTGCA
CCTAGTATAATCCTAGGAGATGGTCCA
CCTAGTATAATCCTAGGATCCTCAATA
CCTAGTATAATCCTAGGAAATAAACAA
CCTAGTATAATCCTAGGACTGTACGGA
CCTAGTATAATCCTAGGACTAGATAGA
CCTAGTATAATCCTAGGAAGCTATGTG
CCTAGTATAATCCTAGGAAAATGGAGG
CCTAGTATAATCCTAGGAAGCCGCAAG
CCTAGTATAATCCTAGGAACAGTAAAC
CCTAGTATAATCCTAGGAAACGTGTGA
CCTAGTATAATCCTAGGAACTGAATTC
CCTAGTATAATCCTAGGAAAGGGTCAG
CCTAGTATAATCCTAGGATGTCTATCA
CCTAGTATAATCCTAGGATCAGATTCA
CCTAGTATAATCCTAGGACACGATCCG
CCTAGTATAATCCTAGGAAACAGAAAC
CCTAGTATAATCCTAGGACATGAATGA
CCTAGTATAATCCTAGGACGTACTACG
CCTAGTATAATCCTAGGATTCAGCTCA
CCTAGTATAATCCTAGGAAAGGCCGCA
CCTAGTATAATCCTAGGAGGTTGGACA
CCTAGTATAATCCTAGGACGTCTAGGT
CCTAGTATAATCCTAGGAAATTCGGCG
CCTAGTATAATCCTAGGACAACCTCCA
CCTAGTATAATCCTAGGACAATAGGGT
CCTAGTATAATCCTAGGAACAGGCTCC
CCTAGTATAATCCTAGGAACAACTAGT
CCTAGTATAATCCTAGGAAGTTGTTCT
CCTAGTATAATCCTAGGAAATTACCGG
CCTAGTATAATCCTAGGAACAAACTTT
CCTAGTATAATCCTAGGATCTCGGTTA
CCTAGTATAATCCTAGGAACTAGACCG
CCTAGTATAATCCTAGGAACTCATACG
CCTAGTATAATCCTAGGAATCGAGTCT
CCTAGTATAATCCTAGGACATAGGTCA
CCTAGTATAATCCTAGGATTAGGCATA
CCTAGTATAACGACCACCAAGCCTTCT
CCTAGTATAACGACCACCATCATTCTG
CCTAGTATAACGACCACCCACAAGTAT
CCTAGTATAACGACCACCACACCTTAG
CCTAGTATAACGACCACCGAACGACAA
CCTAGTATAACGACCACCAGTCTGTAC
CCTAGTATAACGACCACCAAATTACAG
CCTAGTATAACGACCACCGGCTACAGA
CCTAGTATAACGACCACCAATGTATCG
CCTAGTATAACGACCACCCAAGTAGAA
CCTAGTATAACGACCACCGATCTCTTA
CCTAGTATAACGACCACCAACAACGCG
CCTAGTATAACGACCACCGGTGAGTTA
CCTAGTATAACGACCACCCAGGGAGGG
CCTAGTATAACGACCACCTCCGTCTTA
CCTAGTATAACGACCACCTGCATAGTA
CCTAGTATAACGACCACCACTTACGAT
CCTAGTATAACGACCACCTGTATGCGA
CCTAGTATAACGACCACCGCTCCTTGA
CCTAGTATAACGACCACCGGCACAACA
CCTAGTATAACGACCACCCTCAAGACA
CCTAGTATAACGACCACCACGCTGTTG
CCTAGTATAACGACCACCATATTGTAA
CCTAGTATAACGACCACCAAGTTTACG
CCTAGTATAACGACCACCCAGCCTGGC
CCTAGTATAACGACCACCCTATTAGCC
CCTAGTATAACGACCACCCAAACGTGG
CCTAGTATAACGACCACCAAAGTCATT
CCTAGTATAACGACCACCGTCTTGGCA
CCTAGTATAACGACCACCGATCAGCGA
CCTAGTATAACGACCACCACATTCGGC
CCTAGTATAACGACCACCAGTAATTAG
CCTAGTATAACGACCACCTGAAGCCAA
CCTAGTATAACGACCACCTCTACGACA
CCTAGTATAACGACCACCCATAACGTT
CCTAGTATAACGACCACCATGGGACTC
CCTAGTATAACGACCACCGATAGAGGA
CCTAGTATAACGACCACCCTACATGCG
CCTAGTATAACGACCACCCAACGATCT
CCTAGTATAACGACCACCGTTAGCCTA
CCTAGTATAACGACCACCAGTTGCATC
CCTAGTATAACGACCACCAAGGGAACT
CCTAGTATAACGACCACCACTACATAT
CCTAGTATAACGACCACCCTAAGCTTC
CCTAGTATAACGACCACCACGAACCAG
CCTAGTATAACGACCACCTACTTCGGA
CCTAGTATAACGACCACCAACATCCAT
CCTAGTATAACGACCACCAGCCTGGTT
CCTAGTATAACGACCACCCAAGTTTCC
CCTAGTATAACGACCACCCAGGCATTT
CCTAGTATAACGACCACCACGTGGGAG
CCTAGTATAACGACCACCTCTCACGGA
CCTAGTATAACGACCACCGCAACATTA
CCTAGTATAACGACCACCATGGTCCGT
CCTAGTATAACGACCACCCTATCATGA
CCTAGTATAACGACCACCCAATACAAG
CCTAGTATAACGACCACCAAAGAGGCC
CCTAGTATAACGACCACCGTAGAAGCA
CCTAGTATAACGACCACCGCTATGGAA
CCTAGTATAACGACCACCACTCCAGGG
CCTAGTATAACGACCACCACAAGTGCA
CCTAGTATAACGACCACCGATGGTCCA
CCTAGTATAACGACCACCTCCTCAATA
CCTAGTATAACGACCACCAATAAACAA
CCTAGTATAACGACCACCCTGTACGGA
CCTAGTATAACGACCACCCTAGATAGA
CCTAGTATAACGACCACCAGCTATGTG
CCTAGTATAACGACCACCAAATGGAGG
CCTAGTATAACGACCACCAGCCGCAAG
CCTAGTATAACGACCACCACAGTAAAC
CCTAGTATAACGACCACCAACGTGTGA
CCTAGTATAACGACCACCACTGAATTC
CCTAGTATAACGACCACCAAGGGTCAG
CCTAGTATAACGACCACCTGTCTATCA
CCTAGTATAACGACCACCTCAGATTCA
CCTAGTATAACGACCACCCACGATCCG
CCTAGTATAACGACCACCAACAGAAAC
CCTAGTATAACGACCACCCATGAATGA
CCTAGTATAACGACCACCCGTACTACG
CCTAGTATAACGACCACCTTCAGCTCA
CCTAGTATAACGACCACCAAGGCCGCA
CCTAGTATAACGACCACCGGTTGGACA
CCTAGTATAACGACCACCCGTCTAGGT
CCTAGTATAACGACCACCAATTCGGCG
CCTAGTATAACGACCACCCAACCTCCA
CCTAGTATAACGACCACCCAATAGGGT
CCTAGTATAACGACCACCACAGGCTCC
CCTAGTATAACGACCACCACAACTAGT
CCTAGTATAACGACCACCAGTTGTTCT
CCTAGTATAACGACCACCAATTACCGG
CCTAGTATAACGACCACCACAAACTTT
CCTAGTATAACGACCACCTCTCGGTTA
CCTAGTATAACGACCACCACTAGACCG
CCTAGTATAACGACCACCACTCATACG
CCTAGTATAACGACCACCATCGAGTCT
CCTAGTATAACGACCACCCATAGGTCA
CCTAGTATAACGACCACCTTAGGCATA
CCTAGTATATTCCATTGAAAGCCTTCT
CCTAGTATATTCCATTGAATCATTCTG
CCTAGTATATTCCATTGACACAAGTAT
CCTAGTATATTCCATTGAACACCTTAG
CCTAGTATATTCCATTGAGAACGACAA
CCTAGTATATTCCATTGAAGTCTGTAC
CCTAGTATATTCCATTGAAAATTACAG
CCTAGTATATTCCATTGAGGCTACAGA
CCTAGTATATTCCATTGAAATGTATCG
CCTAGTATATTCCATTGACAAGTAGAA
CCTAGTATATTCCATTGAGATCTCTTA
CCTAGTATATTCCATTGAAACAACGCG
CCTAGTATATTCCATTGAGGTGAGTTA
CCTAGTATATTCCATTGACAGGGAGGG
CCTAGTATATTCCATTGATCCGTCTTA
CCTAGTATATTCCATTGATGCATAGTA
CCTAGTATATTCCATTGAACTTACGAT
CCTAGTATATTCCATTGATGTATGCGA
CCTAGTATATTCCATTGAGCTCCTTGA
CCTAGTATATTCCATTGAGGCACAACA
CCTAGTATATTCCATTGACTCAAGACA
CCTAGTATATTCCATTGAACGCTGTTG
CCTAGTATATTCCATTGAATATTGTAA
CCTAGTATATTCCATTGAAAGTTTACG
CCTAGTATATTCCATTGACAGCCTGGC
CCTAGTATATTCCATTGACTATTAGCC
CCTAGTATATTCCATTGACAAACGTGG
CCTAGTATATTCCATTGAAAAGTCATT
CCTAGTATATTCCATTGAGTCTTGGCA
CCTAGTATATTCCATTGAGATCAGCGA
CCTAGTATATTCCATTGAACATTCGGC
CCTAGTATATTCCATTGAAGTAATTAG
CCTAGTATATTCCATTGATGAAGCCAA
CCTAGTATATTCCATTGATCTACGACA
CCTAGTATATTCCATTGACATAACGTT
CCTAGTATATTCCATTGAATGGGACTC
CCTAGTATATTCCATTGAGATAGAGGA
CCTAGTATATTCCATTGACTACATGCG
CCTAGTATATTCCATTGACAACGATCT
CCTAGTATATTCCATTGAGTTAGCCTA
CCTAGTATATTCCATTGAAGTTGCATC
CCTAGTATATTCCATTGAAAGGGAACT
CCTAGTATATTCCATTGAACTACATAT
CCTAGTATATTCCATTGACTAAGCTTC
CCTAGTATATTCCATTGAACGAACCAG
CCTAGTATATTCCATTGATACTTCGGA
CCTAGTATATTCCATTGAAACATCCAT
CCTAGTATATTCCATTGAAGCCTGGTT
CCTAGTATATTCCATTGACAAGTTTCC
CCTAGTATATTCCATTGACAGGCATTT
CCTAGTATATTCCATTGAACGTGGGAG
CCTAGTATATTCCATTGATCTCACGGA
CCTAGTATATTCCATTGAGCAACATTA
CCTAGTATATTCCATTGAATGGTCCGT
CCTAGTATATTCCATTGACTATCATGA
CCTAGTATATTCCATTGACAATACAAG
CCTAGTATATTCCATTGAAAAGAGGCC
CCTAGTATATTCCATTGAGTAGAAGCA
CCTAGTATATTCCATTGAGCTATGGAA
CCTAGTATATTCCATTGAACTCCAGGG
CCTAGTATATTCCATTGAACAAGTGCA
CCTAGTATATTCCATTGAGATGGTCCA
CCTAGTATATTCCATTGATCCTCAATA
CCTAGTATATTCCATTGAAATAAACAA
CCTAGTATATTCCATTGACTGTACGGA
CCTAGTATATTCCATTGACTAGATAGA
CCTAGTATATTCCATTGAAGCTATGTG
CCTAGTATATTCCATTGAAAATGGAGG
CCTAGTATATTCCATTGAAGCCGCAAG
CCTAGTATATTCCATTGAACAGTAAAC
CCTAGTATATTCCATTGAAACGTGTGA
CCTAGTATATTCCATTGAACTGAATTC
CCTAGTATATTCCATTGAAAGGGTCAG
CCTAGTATATTCCATTGATGTCTATCA
CCTAGTATATTCCATTGATCAGATTCA
CCTAGTATATTCCATTGACACGATCCG
CCTAGTATATTCCATTGAAACAGAAAC
CCTAGTATATTCCATTGACATGAATGA
CCTAGTATATTCCATTGACGTACTACG
CCTAGTATATTCCATTGATTCAGCTCA
CCTAGTATATTCCATTGAAAGGCCGCA
CCTAGTATATTCCATTGAGGTTGGACA
CCTAGTATATTCCATTGACGTCTAGGT
CCTAGTATATTCCATTGAAATTCGGCG
CCTAGTATATTCCATTGACAACCTCCA
CCTAGTATATTCCATTGACAATAGGGT
CCTAGTATATTCCATTGAACAGGCTCC
CCTAGTATATTCCATTGAACAACTAGT
CCTAGTATATTCCATTGAAGTTGTTCT
CCTAGTATATTCCATTGAAATTACCGG
CCTAGTATATTCCATTGAACAAACTTT
CCTAGTATATTCCATTGATCTCGGTTA
CCTAGTATATTCCATTGAACTAGACCG
CCTAGTATATTCCATTGAACTCATACG
CCTAGTATATTCCATTGAATCGAGTCT
CCTAGTATATTCCATTGACATAGGTCA
CCTAGTATATTCCATTGATTAGGCATA
CCTAGTATATAGTCTTGAAAGCCTTCT
CCTAGTATATAGTCTTGAATCATTCTG
CCTAGTATATAGTCTTGACACAAGTAT
CCTAGTATATAGTCTTGAACACCTTAG
CCTAGTATATAGTCTTGAGAACGACAA
CCTAGTATATAGTCTTGAAGTCTGTAC
CCTAGTATATAGTCTTGAAAATTACAG
CCTAGTATATAGTCTTGAGGCTACAGA
CCTAGTATATAGTCTTGAAATGTATCG
CCTAGTATATAGTCTTGACAAGTAGAA
CCTAGTATATAGTCTTGAGATCTCTTA
CCTAGTATATAGTCTTGAAACAACGCG
CCTAGTATATAGTCTTGAGGTGAGTTA
CCTAGTATATAGTCTTGACAGGGAGGG
CCTAGTATATAGTCTTGATCCGTCTTA
CCTAGTATATAGTCTTGATGCATAGTA
CCTAGTATATAGTCTTGAACTTACGAT
CCTAGTATATAGTCTTGATGTATGCGA
CCTAGTATATAGTCTTGAGCTCCTTGA
CCTAGTATATAGTCTTGAGGCACAACA
CCTAGTATATAGTCTTGACTCAAGACA
CCTAGTATATAGTCTTGAACGCTGTTG
CCTAGTATATAGTCTTGAATATTGTAA
CCTAGTATATAGTCTTGAAAGTTTACG
CCTAGTATATAGTCTTGACAGCCTGGC
CCTAGTATATAGTCTTGACTATTAGCC
CCTAGTATATAGTCTTGACAAACGTGG
CCTAGTATATAGTCTTGAAAAGTCATT
CCTAGTATATAGTCTTGAGTCTTGGCA
CCTAGTATATAGTCTTGAGATCAGCGA
CCTAGTATATAGTCTTGAACATTCGGC
CCTAGTATATAGTCTTGAAGTAATTAG
CCTAGTATATAGTCTTGATGAAGCCAA
CCTAGTATATAGTCTTGATCTACGACA
CCTAGTATATAGTCTTGACATAACGTT
CCTAGTATATAGTCTTGAATGGGACTC
CCTAGTATATAGTCTTGAGATAGAGGA
CCTAGTATATAGTCTTGACTACATGCG
CCTAGTATATAGTCTTGACAACGATCT
CCTAGTATATAGTCTTGAGTTAGCCTA
CCTAGTATATAGTCTTGAAGTTGCATC
CCTAGTATATAGTCTTGAAAGGGAACT
CCTAGTATATAGTCTTGAACTACATAT
CCTAGTATATAGTCTTGACTAAGCTTC
CCTAGTATATAGTCTTGAACGAACCAG
CCTAGTATATAGTCTTGATACTTCGGA
CCTAGTATATAGTCTTGAAACATCCAT
CCTAGTATATAGTCTTGAAGCCTGGTT
CCTAGTATATAGTCTTGACAAGTTTCC
CCTAGTATATAGTCTTGACAGGCATTT
CCTAGTATATAGTCTTGAACGTGGGAG
CCTAGTATATAGTCTTGATCTCACGGA
CCTAGTATATAGTCTTGAGCAACATTA
CCTAGTATATAGTCTTGAATGGTCCGT
CCTAGTATATAGTCTTGACTATCATGA
CCTAGTATATAGTCTTGACAATACAAG
CCTAGTATATAGTCTTGAAAAGAGGCC
CCTAGTATATAGTCTTGAGTAGAAGCA
CCTAGTATATAGTCTTGAGCTATGGAA
CCTAGTATATAGTCTTGAACTCCAGGG
CCTAGTATATAGTCTTGAACAAGTGCA
CCTAGTATATAGTCTTGAGATGGTCCA
CCTAGTATATAGTCTTGATCCTCAATA
CCTAGTATATAGTCTTGAAATAAACAA
CCTAGTATATAGTCTTGACTGTACGGA
CCTAGTATATAGTCTTGACTAGATAGA
CCTAGTATATAGTCTTGAAGCTATGTG
CCTAGTATATAGTCTTGAAAATGGAGG
CCTAGTATATAGTCTTGAAGCCGCAAG
CCTAGTATATAGTCTTGAACAGTAAAC
CCTAGTATATAGTCTTGAAACGTGTGA
CCTAGTATATAGTCTTGAACTGAATTC
CCTAGTATATAGTCTTGAAAGGGTCAG
CCTAGTATATAGTCTTGATGTCTATCA
CCTAGTATATAGTCTTGATCAGATTCA
CCTAGTATATAGTCTTGACACGATCCG
CCTAGTATATAGTCTTGAAACAGAAAC
CCTAGTATATAGTCTTGACATGAATGA
CCTAGTATATAGTCTTGACGTACTACG
CCTAGTATATAGTCTTGATTCAGCTCA
CCTAGTATATAGTCTTGAAAGGCCGCA
CCTAGTATATAGTCTTGAGGTTGGACA
CCTAGTATATAGTCTTGACGTCTAGGT
CCTAGTATATAGTCTTGAAATTCGGCG
CCTAGTATATAGTCTTGACAACCTCCA
CCTAGTATATAGTCTTGACAATAGGGT
CCTAGTATATAGTCTTGAACAGGCTCC
CCTAGTATATAGTCTTGAACAACTAGT
CCTAGTATATAGTCTTGAAGTTGTTCT
CCTAGTATATAGTCTTGAAATTACCGG
CCTAGTATATAGTCTTGAACAAACTTT
CCTAGTATATAGTCTTGATCTCGGTTA
CCTAGTATATAGTCTTGAACTAGACCG
CCTAGTATATAGTCTTGAACTCATACG
CCTAGTATATAGTCTTGAATCGAGTCT
CCTAGTATATAGTCTTGACATAGGTCA
CCTAGTATATAGTCTTGATTAGGCATA
CCTAGTATAACTGTTAGAAAGCCTTCT
CCTAGTATAACTGTTAGAATCATTCTG
CCTAGTATAACTGTTAGACACAAGTAT
CCTAGTATAACTGTTAGAACACCTTAG
CCTAGTATAACTGTTAGAGAACGACAA
CCTAGTATAACTGTTAGAAGTCTGTAC
CCTAGTATAACTGTTAGAAAATTACAG
CCTAGTATAACTGTTAGAGGCTACAGA
CCTAGTATAACTGTTAGAAATGTATCG
CCTAGTATAACTGTTAGACAAGTAGAA
CCTAGTATAACTGTTAGAGATCTCTTA
CCTAGTATAACTGTTAGAAACAACGCG
CCTAGTATAACTGTTAGAGGTGAGTTA
CCTAGTATAACTGTTAGACAGGGAGGG
CCTAGTATAACTGTTAGATCCGTCTTA
CCTAGTATAACTGTTAGATGCATAGTA
CCTAGTATAACTGTTAGAACTTACGAT
CCTAGTATAACTGTTAGATGTATGCGA
CCTAGTATAACTGTTAGAGCTCCTTGA
CCTAGTATAACTGTTAGAGGCACAACA
CCTAGTATAACTGTTAGACTCAAGACA
CCTAGTATAACTGTTAGAACGCTGTTG
CCTAGTATAACTGTTAGAATATTGTAA
CCTAGTATAACTGTTAGAAAGTTTACG
CCTAGTATAACTGTTAGACAGCCTGGC
CCTAGTATAACTGTTAGACTATTAGCC
CCTAGTATAACTGTTAGACAAACGTGG
CCTAGTATAACTGTTAGAAAAGTCATT
CCTAGTATAACTGTTAGAGTCTTGGCA
CCTAGTATAACTGTTAGAGATCAGCGA
CCTAGTATAACTGTTAGAACATTCGGC
CCTAGTATAACTGTTAGAAGTAATTAG
CCTAGTATAACTGTTAGATGAAGCCAA
CCTAGTATAACTGTTAGATCTACGACA
CCTAGTATAACTGTTAGACATAACGTT
CCTAGTATAACTGTTAGAATGGGACTC
CCTAGTATAACTGTTAGAGATAGAGGA
CCTAGTATAACTGTTAGACTACATGCG
CCTAGTATAACTGTTAGACAACGATCT
CCTAGTATAACTGTTAGAGTTAGCCTA
CCTAGTATAACTGTTAGAAGTTGCATC
CCTAGTATAACTGTTAGAAAGGGAACT
CCTAGTATAACTGTTAGAACTACATAT
CCTAGTATAACTGTTAGACTAAGCTTC
CCTAGTATAACTGTTAGAACGAACCAG
CCTAGTATAACTGTTAGATACTTCGGA
CCTAGTATAACTGTTAGAAACATCCAT
CCTAGTATAACTGTTAGAAGCCTGGTT
CCTAGTATAACTGTTAGACAAGTTTCC
CCTAGTATAACTGTTAGACAGGCATTT
CCTAGTATAACTGTTAGAACGTGGGAG
CCTAGTATAACTGTTAGATCTCACGGA
CCTAGTATAACTGTTAGAGCAACATTA
CCTAGTATAACTGTTAGAATGGTCCGT
CCTAGTATAACTGTTAGACTATCATGA
CCTAGTATAACTGTTAGACAATACAAG
CCTAGTATAACTGTTAGAAAAGAGGCC
CCTAGTATAACTGTTAGAGTAGAAGCA
CCTAGTATAACTGTTAGAGCTATGGAA
CCTAGTATAACTGTTAGAACTCCAGGG
CCTAGTATAACTGTTAGAACAAGTGCA
CCTAGTATAACTGTTAGAGATGGTCCA
CCTAGTATAACTGTTAGATCCTCAATA
CCTAGTATAACTGTTAGAAATAAACAA
CCTAGTATAACTGTTAGACTGTACGGA
CCTAGTATAACTGTTAGACTAGATAGA
CCTAGTATAACTGTTAGAAGCTATGTG
CCTAGTATAACTGTTAGAAAATGGAGG
CCTAGTATAACTGTTAGAAGCCGCAAG
CCTAGTATAACTGTTAGAACAGTAAAC
CCTAGTATAACTGTTAGAAACGTGTGA
CCTAGTATAACTGTTAGAACTGAATTC
CCTAGTATAACTGTTAGAAAGGGTCAG
CCTAGTATAACTGTTAGATGTCTATCA
CCTAGTATAACTGTTAGATCAGATTCA
CCTAGTATAACTGTTAGACACGATCCG
CCTAGTATAACTGTTAGAAACAGAAAC
CCTAGTATAACTGTTAGACATGAATGA
CCTAGTATAACTGTTAGACGTACTACG
CCTAGTATAACTGTTAGATTCAGCTCA
CCTAGTATAACTGTTAGAAAGGCCGCA
CCTAGTATAACTGTTAGAGGTTGGACA
CCTAGTATAACTGTTAGACGTCTAGGT
CCTAGTATAACTGTTAGAAATTCGGCG
CCTAGTATAACTGTTAGACAACCTCCA
CCTAGTATAACTGTTAGACAATAGGGT
CCTAGTATAACTGTTAGAACAGGCTCC
CCTAGTATAACTGTTAGAACAACTAGT
CCTAGTATAACTGTTAGAAGTTGTTCT
CCTAGTATAACTGTTAGAAATTACCGG
CCTAGTATAACTGTTAGAACAAACTTT
CCTAGTATAACTGTTAGATCTCGGTTA
CCTAGTATAACTGTTAGAACTAGACCG
CCTAGTATAACTGTTAGAACTCATACG
CCTAGTATAACTGTTAGAATCGAGTCT
CCTAGTATAACTGTTAGACATAGGTCA
CCTAGTATAACTGTTAGATTAGGCATA
CCTAGTATAATTCATCGTAAGCCTTCT
CCTAGTATAATTCATCGTATCATTCTG
CCTAGTATAATTCATCGTCACAAGTAT
CCTAGTATAATTCATCGTACACCTTAG
CCTAGTATAATTCATCGTGAACGACAA
CCTAGTATAATTCATCGTAGTCTGTAC
CCTAGTATAATTCATCGTAAATTACAG
CCTAGTATAATTCATCGTGGCTACAGA
CCTAGTATAATTCATCGTAATGTATCG
CCTAGTATAATTCATCGTCAAGTAGAA
CCTAGTATAATTCATCGTGATCTCTTA
CCTAGTATAATTCATCGTAACAACGCG
CCTAGTATAATTCATCGTGGTGAGTTA
CCTAGTATAATTCATCGTCAGGGAGGG
CCTAGTATAATTCATCGTTCCGTCTTA
CCTAGTATAATTCATCGTTGCATAGTA
CCTAGTATAATTCATCGTACTTACGAT
CCTAGTATAATTCATCGTTGTATGCGA
CCTAGTATAATTCATCGTGCTCCTTGA
CCTAGTATAATTCATCGTGGCACAACA
CCTAGTATAATTCATCGTCTCAAGACA
CCTAGTATAATTCATCGTACGCTGTTG
CCTAGTATAATTCATCGTATATTGTAA
CCTAGTATAATTCATCGTAAGTTTACG
CCTAGTATAATTCATCGTCAGCCTGGC
CCTAGTATAATTCATCGTCTATTAGCC
CCTAGTATAATTCATCGTCAAACGTGG
CCTAGTATAATTCATCGTAAAGTCATT
CCTAGTATAATTCATCGTGTCTTGGCA
CCTAGTATAATTCATCGTGATCAGCGA
CCTAGTATAATTCATCGTACATTCGGC
CCTAGTATAATTCATCGTAGTAATTAG
CCTAGTATAATTCATCGTTGAAGCCAA
CCTAGTATAATTCATCGTTCTACGACA
CCTAGTATAATTCATCGTCATAACGTT
CCTAGTATAATTCATCGTATGGGACTC
CCTAGTATAATTCATCGTGATAGAGGA
CCTAGTATAATTCATCGTCTACATGCG
CCTAGTATAATTCATCGTCAACGATCT
CCTAGTATAATTCATCGTGTTAGCCTA
CCTAGTATAATTCATCGTAGTTGCATC
CCTAGTATAATTCATCGTAAGGGAACT
CCTAGTATAATTCATCGTACTACATAT
CCTAGTATAATTCATCGTCTAAGCTTC
CCTAGTATAATTCATCGTACGAACCAG
CCTAGTATAATTCATCGTTACTTCGGA
CCTAGTATAATTCATCGTAACATCCAT
CCTAGTATAATTCATCGTAGCCTGGTT
CCTAGTATAATTCATCGTCAAGTTTCC
CCTAGTATAATTCATCGTCAGGCATTT
CCTAGTATAATTCATCGTACGTGGGAG
CCTAGTATAATTCATCGTTCTCACGGA
CCTAGTATAATTCATCGTGCAACATTA
CCTAGTATAATTCATCGTATGGTCCGT
CCTAGTATAATTCATCGTCTATCATGA
CCTAGTATAATTCATCGTCAATACAAG
CCTAGTATAATTCATCGTAAAGAGGCC
CCTAGTATAATTCATCGTGTAGAAGCA
CCTAGTATAATTCATCGTGCTATGGAA
CCTAGTATAATTCATCGTACTCCAGGG
CCTAGTATAATTCATCGTACAAGTGCA
CCTAGTATAATTCATCGTGATGGTCCA
CCTAGTATAATTCATCGTTCCTCAATA
CCTAGTATAATTCATCGTAATAAACAA
CCTAGTATAATTCATCGTCTGTACGGA
CCTAGTATAATTCATCGTCTAGATAGA
CCTAGTATAATTCATCGTAGCTATGTG
CCTAGTATAATTCATCGTAAATGGAGG
CCTAGTATAATTCATCGTAGCCGCAAG
CCTAGTATAATTCATCGTACAGTAAAC
CCTAGTATAATTCATCGTAACGTGTGA
CCTAGTATAATTCATCGTACTGAATTC
CCTAGTATAATTCATCGTAAGGGTCAG
CCTAGTATAATTCATCGTTGTCTATCA
CCTAGTATAATTCATCGTTCAGATTCA
CCTAGTATAATTCATCGTCACGATCCG
CCTAGTATAATTCATCGTAACAGAAAC
CCTAGTATAATTCATCGTCATGAATGA
CCTAGTATAATTCATCGTCGTACTACG
CCTAGTATAATTCATCGTTTCAGCTCA
CCTAGTATAATTCATCGTAAGGCCGCA
CCTAGTATAATTCATCGTGGTTGGACA
CCTAGTATAATTCATCGTCGTCTAGGT
CCTAGTATAATTCATCGTAATTCGGCG
CCTAGTATAATTCATCGTCAACCTCCA
CCTAGTATAATTCATCGTCAATAGGGT
CCTAGTATAATTCATCGTACAGGCTCC
CCTAGTATAATTCATCGTACAACTAGT
CCTAGTATAATTCATCGTAGTTGTTCT
CCTAGTATAATTCATCGTAATTACCGG
CCTAGTATAATTCATCGTACAAACTTT
CCTAGTATAATTCATCGTTCTCGGTTA
CCTAGTATAATTCATCGTACTAGACCG
CCTAGTATAATTCATCGTACTCATACG
CCTAGTATAATTCATCGTATCGAGTCT
CCTAGTATAATTCATCGTCATAGGTCA
CCTAGTATAATTCATCGTTTAGGCATA
CCTAGTATAACTTCGAGCAAGCCTTCT
CCTAGTATAACTTCGAGCATCATTCTG
CCTAGTATAACTTCGAGCCACAAGTAT
CCTAGTATAACTTCGAGCACACCTTAG
CCTAGTATAACTTCGAGCGAACGACAA
CCTAGTATAACTTCGAGCAGTCTGTAC
CCTAGTATAACTTCGAGCAAATTACAG
CCTAGTATAACTTCGAGCGGCTACAGA
CCTAGTATAACTTCGAGCAATGTATCG
CCTAGTATAACTTCGAGCCAAGTAGAA
CCTAGTATAACTTCGAGCGATCTCTTA
CCTAGTATAACTTCGAGCAACAACGCG
CCTAGTATAACTTCGAGCGGTGAGTTA
CCTAGTATAACTTCGAGCCAGGGAGGG
CCTAGTATAACTTCGAGCTCCGTCTTA
CCTAGTATAACTTCGAGCTGCATAGTA
CCTAGTATAACTTCGAGCACTTACGAT
CCTAGTATAACTTCGAGCTGTATGCGA
CCTAGTATAACTTCGAGCGCTCCTTGA
CCTAGTATAACTTCGAGCGGCACAACA
CCTAGTATAACTTCGAGCCTCAAGACA
CCTAGTATAACTTCGAGCACGCTGTTG
CCTAGTATAACTTCGAGCATATTGTAA
CCTAGTATAACTTCGAGCAAGTTTACG
CCTAGTATAACTTCGAGCCAGCCTGGC
CCTAGTATAACTTCGAGCCTATTAGCC
CCTAGTATAACTTCGAGCCAAACGTGG
CCTAGTATAACTTCGAGCAAAGTCATT
CCTAGTATAACTTCGAGCGTCTTGGCA
CCTAGTATAACTTCGAGCGATCAGCGA
CCTAGTATAACTTCGAGCACATTCGGC
CCTAGTATAACTTCGAGCAGTAATTAG
CCTAGTATAACTTCGAGCTGAAGCCAA
CCTAGTATAACTTCGAGCTCTACGACA
CCTAGTATAACTTCGAGCCATAACGTT
CCTAGTATAACTTCGAGCATGGGACTC
CCTAGTATAACTTCGAGCGATAGAGGA
CCTAGTATAACTTCGAGCCTACATGCG
CCTAGTATAACTTCGAGCCAACGATCT
CCTAGTATAACTTCGAGCGTTAGCCTA
CCTAGTATAACTTCGAGCAGTTGCATC
CCTAGTATAACTTCGAGCAAGGGAACT
CCTAGTATAACTTCGAGCACTACATAT
CCTAGTATAACTTCGAGCCTAAGCTTC
CCTAGTATAACTTCGAGCACGAACCAG
CCTAGTATAACTTCGAGCTACTTCGGA
CCTAGTATAACTTCGAGCAACATCCAT
CCTAGTATAACTTCGAGCAGCCTGGTT
CCTAGTATAACTTCGAGCCAAGTTTCC
CCTAGTATAACTTCGAGCCAGGCATTT
CCTAGTATAACTTCGAGCACGTGGGAG
CCTAGTATAACTTCGAGCTCTCACGGA
CCTAGTATAACTTCGAGCGCAACATTA
CCTAGTATAACTTCGAGCATGGTCCGT
CCTAGTATAACTTCGAGCCTATCATGA
CCTAGTATAACTTCGAGCCAATACAAG
CCTAGTATAACTTCGAGCAAAGAGGCC
CCTAGTATAACTTCGAGCGTAGAAGCA
CCTAGTATAACTTCGAGCGCTATGGAA
CCTAGTATAACTTCGAGCACTCCAGGG
CCTAGTATAACTTCGAGCACAAGTGCA
CCTAGTATAACTTCGAGCGATGGTCCA
CCTAGTATAACTTCGAGCTCCTCAATA
CCTAGTATAACTTCGAGCAATAAACAA
CCTAGTATAACTTCGAGCCTGTACGGA
CCTAGTATAACTTCGAGCCTAGATAGA
CCTAGTATAACTTCGAGCAGCTATGTG
CCTAGTATAACTTCGAGCAAATGGAGG
CCTAGTATAACTTCGAGCAGCCGCAAG
CCTAGTATAACTTCGAGCACAGTAAAC
CCTAGTATAACTTCGAGCAACGTGTGA
CCTAGTATAACTTCGAGCACTGAATTC
CCTAGTATAACTTCGAGCAAGGGTCAG
CCTAGTATAACTTCGAGCTGTCTATCA
CCTAGTATAACTTCGAGCTCAGATTCA
CCTAGTATAACTTCGAGCCACGATCCG
CCTAGTATAACTTCGAGCAACAGAAAC
CCTAGTATAACTTCGAGCCATGAATGA
CCTAGTATAACTTCGAGCCGTACTACG
CCTAGTATAACTTCGAGCTTCAGCTCA
CCTAGTATAACTTCGAGCAAGGCCGCA
CCTAGTATAACTTCGAGCGGTTGGACA
CCTAGTATAACTTCGAGCCGTCTAGGT
CCTAGTATAACTTCGAGCAATTCGGCG
CCTAGTATAACTTCGAGCCAACCTCCA
CCTAGTATAACTTCGAGCCAATAGGGT
CCTAGTATAACTTCGAGCACAGGCTCC
CCTAGTATAACTTCGAGCACAACTAGT
CCTAGTATAACTTCGAGCAGTTGTTCT
CCTAGTATAACTTCGAGCAATTACCGG
CCTAGTATAACTTCGAGCACAAACTTT
CCTAGTATAACTTCGAGCTCTCGGTTA
CCTAGTATAACTTCGAGCACTAGACCG
CCTAGTATAACTTCGAGCACTCATACG
CCTAGTATAACTTCGAGCATCGAGTCT
CCTAGTATAACTTCGAGCCATAGGTCA
CCTAGTATAACTTCGAGCTTAGGCATA
CCTAGTATATTGCGTACAAAGCCTTCT
CCTAGTATATTGCGTACAATCATTCTG
CCTAGTATATTGCGTACACACAAGTAT
CCTAGTATATTGCGTACAACACCTTAG
CCTAGTATATTGCGTACAGAACGACAA
CCTAGTATATTGCGTACAAGTCTGTAC
CCTAGTATATTGCGTACAAAATTACAG
CCTAGTATATTGCGTACAGGCTACAGA
CCTAGTATATTGCGTACAAATGTATCG
CCTAGTATATTGCGTACACAAGTAGAA
CCTAGTATATTGCGTACAGATCTCTTA
CCTAGTATATTGCGTACAAACAACGCG
CCTAGTATATTGCGTACAGGTGAGTTA
CCTAGTATATTGCGTACACAGGGAGGG
CCTAGTATATTGCGTACATCCGTCTTA
CCTAGTATATTGCGTACATGCATAGTA
CCTAGTATATTGCGTACAACTTACGAT
CCTAGTATATTGCGTACATGTATGCGA
CCTAGTATATTGCGTACAGCTCCTTGA
CCTAGTATATTGCGTACAGGCACAACA
CCTAGTATATTGCGTACACTCAAGACA
CCTAGTATATTGCGTACAACGCTGTTG
CCTAGTATATTGCGTACAATATTGTAA
CCTAGTATATTGCGTACAAAGTTTACG
CCTAGTATATTGCGTACACAGCCTGGC
CCTAGTATATTGCGTACACTATTAGCC
CCTAGTATATTGCGTACACAAACGTGG
CCTAGTATATTGCGTACAAAAGTCATT
CCTAGTATATTGCGTACAGTCTTGGCA
CCTAGTATATTGCGTACAGATCAGCGA
CCTAGTATATTGCGTACAACATTCGGC
CCTAGTATATTGCGTACAAGTAATTAG
CCTAGTATATTGCGTACATGAAGCCAA
CCTAGTATATTGCGTACATCTACGACA
CCTAGTATATTGCGTACACATAACGTT
CCTAGTATATTGCGTACAATGGGACTC
CCTAGTATATTGCGTACAGATAGAGGA
CCTAGTATATTGCGTACACTACATGCG
CCTAGTATATTGCGTACACAACGATCT
CCTAGTATATTGCGTACAGTTAGCCTA
CCTAGTATATTGCGTACAAGTTGCATC
CCTAGTATATTGCGTACAAAGGGAACT
CCTAGTATATTGCGTACAACTACATAT
CCTAGTATATTGCGTACACTAAGCTTC
CCTAGTATATTGCGTACAACGAACCAG
CCTAGTATATTGCGTACATACTTCGGA
CCTAGTATATTGCGTACAAACATCCAT
CCTAGTATATTGCGTACAAGCCTGGTT
CCTAGTATATTGCGTACACAAGTTTCC
CCTAGTATATTGCGTACACAGGCATTT
CCTAGTATATTGCGTACAACGTGGGAG
CCTAGTATATTGCGTACATCTCACGGA
CCTAGTATATTGCGTACAGCAACATTA
CCTAGTATATTGCGTACAATGGTCCGT
CCTAGTATATTGCGTACACTATCATGA
CCTAGTATATTGCGTACACAATACAAG
CCTAGTATATTGCGTACAAAAGAGGCC
CCTAGTATATTGCGTACAGTAGAAGCA
CCTAGTATATTGCGTACAGCTATGGAA
CCTAGTATATTGCGTACAACTCCAGGG
CCTAGTATATTGCGTACAACAAGTGCA
CCTAGTATATTGCGTACAGATGGTCCA
CCTAGTATATTGCGTACATCCTCAATA
CCTAGTATATTGCGTACAAATAAACAA
CCTAGTATATTGCGTACACTGTACGGA
CCTAGTATATTGCGTACACTAGATAGA
CCTAGTATATTGCGTACAAGCTATGTG
CCTAGTATATTGCGTACAAAATGGAGG
CCTAGTATATTGCGTACAAGCCGCAAG
CCTAGTATATTGCGTACAACAGTAAAC
CCTAGTATATTGCGTACAAACGTGTGA
CCTAGTATATTGCGTACAACTGAATTC
CCTAGTATATTGCGTACAAAGGGTCAG
CCTAGTATATTGCGTACATGTCTATCA
CCTAGTATATTGCGTACATCAGATTCA
CCTAGTATATTGCGTACACACGATCCG
CCTAGTATATTGCGTACAAACAGAAAC
CCTAGTATATTGCGTACACATGAATGA
CCTAGTATATTGCGTACACGTACTACG
CCTAGTATATTGCGTACATTCAGCTCA
CCTAGTATATTGCGTACAAAGGCCGCA
CCTAGTATATTGCGTACAGGTTGGACA
CCTAGTATATTGCGTACACGTCTAGGT
CCTAGTATATTGCGTACAAATTCGGCG
CCTAGTATATTGCGTACACAACCTCCA
CCTAGTATATTGCGTACACAATAGGGT
CCTAGTATATTGCGTACAACAGGCTCC
CCTAGTATATTGCGTACAACAACTAGT
CCTAGTATATTGCGTACAAGTTGTTCT
CCTAGTATATTGCGTACAAATTACCGG
CCTAGTATATTGCGTACAACAAACTTT
CCTAGTATATTGCGTACATCTCGGTTA
CCTAGTATATTGCGTACAACTAGACCG
CCTAGTATATTGCGTACAACTCATACG
CCTAGTATATTGCGTACAATCGAGTCT
CCTAGTATATTGCGTACACATAGGTCA
CCTAGTATATTGCGTACATTAGGCATA
CCTAGTATACAGTGCCCGAAGCCTTCT
CCTAGTATACAGTGCCCGATCATTCTG
CCTAGTATACAGTGCCCGCACAAGTAT
CCTAGTATACAGTGCCCGACACCTTAG
CCTAGTATACAGTGCCCGGAACGACAA
CCTAGTATACAGTGCCCGAGTCTGTAC
CCTAGTATACAGTGCCCGAAATTACAG
CCTAGTATACAGTGCCCGGGCTACAGA
CCTAGTATACAGTGCCCGAATGTATCG
CCTAGTATACAGTGCCCGCAAGTAGAA
CCTAGTATACAGTGCCCGGATCTCTTA
CCTAGTATACAGTGCCCGAACAACGCG
CCTAGTATACAGTGCCCGGGTGAGTTA
CCTAGTATACAGTGCCCGCAGGGAGGG
CCTAGTATACAGTGCCCGTCCGTCTTA
CCTAGTATACAGTGCCCGTGCATAGTA
CCTAGTATACAGTGCCCGACTTACGAT
CCTAGTATACAGTGCCCGTGTATGCGA
CCTAGTATACAGTGCCCGGCTCCTTGA
CCTAGTATACAGTGCCCGGGCACAACA
CCTAGTATACAGTGCCCGCTCAAGACA
CCTAGTATACAGTGCCCGACGCTGTTG
CCTAGTATACAGTGCCCGATATTGTAA
CCTAGTATACAGTGCCCGAAGTTTACG
CCTAGTATACAGTGCCCGCAGCCTGGC
CCTAGTATACAGTGCCCGCTATTAGCC
CCTAGTATACAGTGCCCGCAAACGTGG
CCTAGTATACAGTGCCCGAAAGTCATT
CCTAGTATACAGTGCCCGGTCTTGGCA
CCTAGTATACAGTGCCCGGATCAGCGA
CCTAGTATACAGTGCCCGACATTCGGC
CCTAGTATACAGTGCCCGAGTAATTAG
CCTAGTATACAGTGCCCGTGAAGCCAA
CCTAGTATACAGTGCCCGTCTACGACA
CCTAGTATACAGTGCCCGCATAACGTT
CCTAGTATACAGTGCCCGATGGGACTC
CCTAGTATACAGTGCCCGGATAGAGGA
CCTAGTATACAGTGCCCGCTACATGCG
CCTAGTATACAGTGCCCGCAACGATCT
CCTAGTATACAGTGCCCGGTTAGCCTA
CCTAGTATACAGTGCCCGAGTTGCATC
CCTAGTATACAGTGCCCGAAGGGAACT
CCTAGTATACAGTGCCCGACTACATAT
CCTAGTATACAGTGCCCGCTAAGCTTC
CCTAGTATACAGTGCCCGACGAACCAG
CCTAGTATACAGTGCCCGTACTTCGGA
CCTAGTATACAGTGCCCGAACATCCAT
CCTAGTATACAGTGCCCGAGCCTGGTT
CCTAGTATACAGTGCCCGCAAGTTTCC
CCTAGTATACAGTGCCCGCAGGCATTT
CCTAGTATACAGTGCCCGACGTGGGAG
CCTAGTATACAGTGCCCGTCTCACGGA
CCTAGTATACAGTGCCCGGCAACATTA
CCTAGTATACAGTGCCCGATGGTCCGT
CCTAGTATACAGTGCCCGCTATCATGA
CCTAGTATACAGTGCCCGCAATACAAG
CCTAGTATACAGTGCCCGAAAGAGGCC
CCTAGTATACAGTGCCCGGTAGAAGCA
CCTAGTATACAGTGCCCGGCTATGGAA
CCTAGTATACAGTGCCCGACTCCAGGG
CCTAGTATACAGTGCCCGACAAGTGCA
CCTAGTATACAGTGCCCGGATGGTCCA
CCTAGTATACAGTGCCCGTCCTCAATA
CCTAGTATACAGTGCCCGAATAAACAA
CCTAGTATACAGTGCCCGCTGTACGGA
CCTAGTATACAGTGCCCGCTAGATAGA
CCTAGTATACAGTGCCCGAGCTATGTG
CCTAGTATACAGTGCCCGAAATGGAGG
CCTAGTATACAGTGCCCGAGCCGCAAG
CCTAGTATACAGTGCCCGACAGTAAAC
CCTAGTATACAGTGCCCGAACGTGTGA
CCTAGTATACAGTGCCCGACTGAATTC
CCTAGTATACAGTGCCCGAAGGGTCAG
CCTAGTATACAGTGCCCGTGTCTATCA
CCTAGTATACAGTGCCCGTCAGATTCA
CCTAGTATACAGTGCCCGCACGATCCG
CCTAGTATACAGTGCCCGAACAGAAAC
CCTAGTATACAGTGCCCGCATGAATGA
CCTAGTATACAGTGCCCGCGTACTACG
CCTAGTATACAGTGCCCGTTCAGCTCA
CCTAGTATACAGTGCCCGAAGGCCGCA
CCTAGTATACAGTGCCCGGGTTGGACA
CCTAGTATACAGTGCCCGCGTCTAGGT
CCTAGTATACAGTGCCCGAATTCGGCG
CCTAGTATACAGTGCCCGCAACCTCCA
CCTAGTATACAGTGCCCGCAATAGGGT
CCTAGTATACAGTGCCCGACAGGCTCC
CCTAGTATACAGTGCCCGACAACTAGT
CCTAGTATACAGTGCCCGAGTTGTTCT
CCTAGTATACAGTGCCCGAATTACCGG
CCTAGTATACAGTGCCCGACAAACTTT
CCTAGTATACAGTGCCCGTCTCGGTTA
CCTAGTATACAGTGCCCGACTAGACCG
CCTAGTATACAGTGCCCGACTCATACG
CCTAGTATACAGTGCCCGATCGAGTCT
CCTAGTATACAGTGCCCGCATAGGTCA
CCTAGTATACAGTGCCCGTTAGGCATA
CCTAGTATAGACACTTAAAAGCCTTCT
CCTAGTATAGACACTTAAATCATTCTG
CCTAGTATAGACACTTAACACAAGTAT
CCTAGTATAGACACTTAAACACCTTAG
CCTAGTATAGACACTTAAGAACGACAA
CCTAGTATAGACACTTAAAGTCTGTAC
CCTAGTATAGACACTTAAAAATTACAG
CCTAGTATAGACACTTAAGGCTACAGA
CCTAGTATAGACACTTAAAATGTATCG
CCTAGTATAGACACTTAACAAGTAGAA
CCTAGTATAGACACTTAAGATCTCTTA
CCTAGTATAGACACTTAAAACAACGCG
CCTAGTATAGACACTTAAGGTGAGTTA
CCTAGTATAGACACTTAACAGGGAGGG
CCTAGTATAGACACTTAATCCGTCTTA
CCTAGTATAGACACTTAATGCATAGTA
CCTAGTATAGACACTTAAACTTACGAT
CCTAGTATAGACACTTAATGTATGCGA
CCTAGTATAGACACTTAAGCTCCTTGA
CCTAGTATAGACACTTAAGGCACAACA
CCTAGTATAGACACTTAACTCAAGACA
CCTAGTATAGACACTTAAACGCTGTTG
CCTAGTATAGACACTTAAATATTGTAA
CCTAGTATAGACACTTAAAAGTTTACG
CCTAGTATAGACACTTAACAGCCTGGC
CCTAGTATAGACACTTAACTATTAGCC
CCTAGTATAGACACTTAACAAACGTGG
CCTAGTATAGACACTTAAAAAGTCATT
CCTAGTATAGACACTTAAGTCTTGGCA
CCTAGTATAGACACTTAAGATCAGCGA
CCTAGTATAGACACTTAAACATTCGGC
CCTAGTATAGACACTTAAAGTAATTAG
CCTAGTATAGACACTTAATGAAGCCAA
CCTAGTATAGACACTTAATCTACGACA
CCTAGTATAGACACTTAACATAACGTT
CCTAGTATAGACACTTAAATGGGACTC
CCTAGTATAGACACTTAAGATAGAGGA
CCTAGTATAGACACTTAACTACATGCG
CCTAGTATAGACACTTAACAACGATCT
CCTAGTATAGACACTTAAGTTAGCCTA
CCTAGTATAGACACTTAAAGTTGCATC
CCTAGTATAGACACTTAAAAGGGAACT
CCTAGTATAGACACTTAAACTACATAT
CCTAGTATAGACACTTAACTAAGCTTC
CCTAGTATAGACACTTAAACGAACCAG
CCTAGTATAGACACTTAATACTTCGGA
CCTAGTATAGACACTTAAAACATCCAT
CCTAGTATAGACACTTAAAGCCTGGTT
CCTAGTATAGACACTTAACAAGTTTCC
CCTAGTATAGACACTTAACAGGCATTT
CCTAGTATAGACACTTAAACGTGGGAG
CCTAGTATAGACACTTAATCTCACGGA
CCTAGTATAGACACTTAAGCAACATTA
CCTAGTATAGACACTTAAATGGTCCGT
CCTAGTATAGACACTTAACTATCATGA
CCTAGTATAGACACTTAACAATACAAG
CCTAGTATAGACACTTAAAAAGAGGCC
CCTAGTATAGACACTTAAGTAGAAGCA
CCTAGTATAGACACTTAAGCTATGGAA
CCTAGTATAGACACTTAAACTCCAGGG
CCTAGTATAGACACTTAAACAAGTGCA
CCTAGTATAGACACTTAAGATGGTCCA
CCTAGTATAGACACTTAATCCTCAATA
CCTAGTATAGACACTTAAAATAAACAA
CCTAGTATAGACACTTAACTGTACGGA
CCTAGTATAGACACTTAACTAGATAGA
CCTAGTATAGACACTTAAAGCTATGTG
CCTAGTATAGACACTTAAAAATGGAGG
CCTAGTATAGACACTTAAAGCCGCAAG
CCTAGTATAGACACTTAAACAGTAAAC
CCTAGTATAGACACTTAAAACGTGTGA
CCTAGTATAGACACTTAAACTGAATTC
CCTAGTATAGACACTTAAAAGGGTCAG
CCTAGTATAGACACTTAATGTCTATCA
CCTAGTATAGACACTTAATCAGATTCA
CCTAGTATAGACACTTAACACGATCCG
CCTAGTATAGACACTTAAAACAGAAAC
CCTAGTATAGACACTTAACATGAATGA
CCTAGTATAGACACTTAACGTACTACG
CCTAGTATAGACACTTAATTCAGCTCA
CCTAGTATAGACACTTAAAAGGCCGCA
CCTAGTATAGACACTTAAGGTTGGACA
CCTAGTATAGACACTTAACGTCTAGGT
CCTAGTATAGACACTTAAAATTCGGCG
CCTAGTATAGACACTTAACAACCTCCA
CCTAGTATAGACACTTAACAATAGGGT
CCTAGTATAGACACTTAAACAGGCTCC
CCTAGTATAGACACTTAAACAACTAGT
CCTAGTATAGACACTTAAAGTTGTTCT
CCTAGTATAGACACTTAAAATTACCGG
CCTAGTATAGACACTTAAACAAACTTT
CCTAGTATAGACACTTAATCTCGGTTA
CCTAGTATAGACACTTAAACTAGACCG
CCTAGTATAGACACTTAAACTCATACG
CCTAGTATAGACACTTAAATCGAGTCT
CCTAGTATAGACACTTAACATAGGTCA
CCTAGTATAGACACTTAATTAGGCATA
CCTAGTATAAGGAGGCGCAAGCCTTCT
CCTAGTATAAGGAGGCGCATCATTCTG
CCTAGTATAAGGAGGCGCCACAAGTAT
CCTAGTATAAGGAGGCGCACACCTTAG
CCTAGTATAAGGAGGCGCGAACGACAA
CCTAGTATAAGGAGGCGCAGTCTGTAC
CCTAGTATAAGGAGGCGCAAATTACAG
CCTAGTATAAGGAGGCGCGGCTACAGA
CCTAGTATAAGGAGGCGCAATGTATCG
CCTAGTATAAGGAGGCGCCAAGTAGAA
CCTAGTATAAGGAGGCGCGATCTCTTA
CCTAGTATAAGGAGGCGCAACAACGCG
CCTAGTATAAGGAGGCGCGGTGAGTTA
CCTAGTATAAGGAGGCGCCAGGGAGGG
CCTAGTATAAGGAGGCGCTCCGTCTTA
CCTAGTATAAGGAGGCGCTGCATAGTA
CCTAGTATAAGGAGGCGCACTTACGAT
CCTAGTATAAGGAGGCGCTGTATGCGA
CCTAGTATAAGGAGGCGCGCTCCTTGA
CCTAGTATAAGGAGGCGCGGCACAACA
CCTAGTATAAGGAGGCGCCTCAAGACA
CCTAGTATAAGGAGGCGCACGCTGTTG
CCTAGTATAAGGAGGCGCATATTGTAA
CCTAGTATAAGGAGGCGCAAGTTTACG
CCTAGTATAAGGAGGCGCCAGCCTGGC
CCTAGTATAAGGAGGCGCCTATTAGCC
CCTAGTATAAGGAGGCGCCAAACGTGG
CCTAGTATAAGGAGGCGCAAAGTCATT
CCTAGTATAAGGAGGCGCGTCTTGGCA
CCTAGTATAAGGAGGCGCGATCAGCGA
CCTAGTATAAGGAGGCGCACATTCGGC
CCTAGTATAAGGAGGCGCAGTAATTAG
CCTAGTATAAGGAGGCGCTGAAGCCAA
CCTAGTATAAGGAGGCGCTCTACGACA
CCTAGTATAAGGAGGCGCCATAACGTT
CCTAGTATAAGGAGGCGCATGGGACTC
CCTAGTATAAGGAGGCGCGATAGAGGA
CCTAGTATAAGGAGGCGCCTACATGCG
CCTAGTATAAGGAGGCGCCAACGATCT
CCTAGTATAAGGAGGCGCGTTAGCCTA
CCTAGTATAAGGAGGCGCAGTTGCATC
CCTAGTATAAGGAGGCGCAAGGGAACT
CCTAGTATAAGGAGGCGCACTACATAT
CCTAGTATAAGGAGGCGCCTAAGCTTC
CCTAGTATAAGGAGGCGCACGAACCAG
CCTAGTATAAGGAGGCGCTACTTCGGA
CCTAGTATAAGGAGGCGCAACATCCAT
CCTAGTATAAGGAGGCGCAGCCTGGTT
CCTAGTATAAGGAGGCGCCAAGTTTCC
CCTAGTATAAGGAGGCGCCAGGCATTT
CCTAGTATAAGGAGGCGCACGTGGGAG
CCTAGTATAAGGAGGCGCTCTCACGGA
CCTAGTATAAGGAGGCGCGCAACATTA
CCTAGTATAAGGAGGCGCATGGTCCGT
CCTAGTATAAGGAGGCGCCTATCATGA
CCTAGTATAAGGAGGCGCCAATACAAG
CCTAGTATAAGGAGGCGCAAAGAGGCC
CCTAGTATAAGGAGGCGCGTAGAAGCA
CCTAGTATAAGGAGGCGCGCTATGGAA
CCTAGTATAAGGAGGCGCACTCCAGGG
CCTAGTATAAGGAGGCGCACAAGTGCA
CCTAGTATAAGGAGGCGCGATGGTCCA
CCTAGTATAAGGAGGCGCTCCTCAATA
CCTAGTATAAGGAGGCGCAATAAACAA
CCTAGTATAAGGAGGCGCCTGTACGGA
CCTAGTATAAGGAGGCGCCTAGATAGA
CCTAGTATAAGGAGGCGCAGCTATGTG
CCTAGTATAAGGAGGCGCAAATGGAGG
CCTAGTATAAGGAGGCGCAGCCGCAAG
CCTAGTATAAGGAGGCGCACAGTAAAC
CCTAGTATAAGGAGGCGCAACGTGTGA
CCTAGTATAAGGAGGCGCACTGAATTC
CCTAGTATAAGGAGGCGCAAGGGTCAG
CCTAGTATAAGGAGGCGCTGTCTATCA
CCTAGTATAAGGAGGCGCTCAGATTCA
CCTAGTATAAGGAGGCGCCACGATCCG
CCTAGTATAAGGAGGCGCAACAGAAAC
CCTAGTATAAGGAGGCGCCATGAATGA
CCTAGTATAAGGAGGCGCCGTACTACG
CCTAGTATAAGGAGGCGCTTCAGCTCA
CCTAGTATAAGGAGGCGCAAGGCCGCA
CCTAGTATAAGGAGGCGCGGTTGGACA
CCTAGTATAAGGAGGCGCCGTCTAGGT
CCTAGTATAAGGAGGCGCAATTCGGCG
CCTAGTATAAGGAGGCGCCAACCTCCA
CCTAGTATAAGGAGGCGCCAATAGGGT
CCTAGTATAAGGAGGCGCACAGGCTCC
CCTAGTATAAGGAGGCGCACAACTAGT
CCTAGTATAAGGAGGCGCAGTTGTTCT
CCTAGTATAAGGAGGCGCAATTACCGG
CCTAGTATAAGGAGGCGCACAAACTTT
CCTAGTATAAGGAGGCGCTCTCGGTTA
CCTAGTATAAGGAGGCGCACTAGACCG
CCTAGTATAAGGAGGCGCACTCATACG
CCTAGTATAAGGAGGCGCATCGAGTCT
CCTAGTATAAGGAGGCGCCATAGGTCA
CCTAGTATAAGGAGGCGCTTAGGCATA
CCTAGTATAGCCTGTTCAAAGCCTTCT
CCTAGTATAGCCTGTTCAATCATTCTG
CCTAGTATAGCCTGTTCACACAAGTAT
CCTAGTATAGCCTGTTCAACACCTTAG
CCTAGTATAGCCTGTTCAGAACGACAA
CCTAGTATAGCCTGTTCAAGTCTGTAC
CCTAGTATAGCCTGTTCAAAATTACAG
CCTAGTATAGCCTGTTCAGGCTACAGA
CCTAGTATAGCCTGTTCAAATGTATCG
CCTAGTATAGCCTGTTCACAAGTAGAA
CCTAGTATAGCCTGTTCAGATCTCTTA
CCTAGTATAGCCTGTTCAAACAACGCG
CCTAGTATAGCCTGTTCAGGTGAGTTA
CCTAGTATAGCCTGTTCACAGGGAGGG
CCTAGTATAGCCTGTTCATCCGTCTTA
CCTAGTATAGCCTGTTCATGCATAGTA
CCTAGTATAGCCTGTTCAACTTACGAT
CCTAGTATAGCCTGTTCATGTATGCGA
CCTAGTATAGCCTGTTCAGCTCCTTGA
CCTAGTATAGCCTGTTCAGGCACAACA
CCTAGTATAGCCTGTTCACTCAAGACA
CCTAGTATAGCCTGTTCAACGCTGTTG
CCTAGTATAGCCTGTTCAATATTGTAA
CCTAGTATAGCCTGTTCAAAGTTTACG
CCTAGTATAGCCTGTTCACAGCCTGGC
CCTAGTATAGCCTGTTCACTATTAGCC
CCTAGTATAGCCTGTTCACAAACGTGG
CCTAGTATAGCCTGTTCAAAAGTCATT
CCTAGTATAGCCTGTTCAGTCTTGGCA
CCTAGTATAGCCTGTTCAGATCAGCGA
CCTAGTATAGCCTGTTCAACATTCGGC
CCTAGTATAGCCTGTTCAAGTAATTAG
CCTAGTATAGCCTGTTCATGAAGCCAA
CCTAGTATAGCCTGTTCATCTACGACA
CCTAGTATAGCCTGTTCACATAACGTT
CCTAGTATAGCCTGTTCAATGGGACTC
CCTAGTATAGCCTGTTCAGATAGAGGA
CCTAGTATAGCCTGTTCACTACATGCG
CCTAGTATAGCCTGTTCACAACGATCT
CCTAGTATAGCCTGTTCAGTTAGCCTA
CCTAGTATAGCCTGTTCAAGTTGCATC
CCTAGTATAGCCTGTTCAAAGGGAACT
CCTAGTATAGCCTGTTCAACTACATAT
CCTAGTATAGCCTGTTCACTAAGCTTC
CCTAGTATAGCCTGTTCAACGAACCAG
CCTAGTATAGCCTGTTCATACTTCGGA
CCTAGTATAGCCTGTTCAAACATCCAT
CCTAGTATAGCCTGTTCAAGCCTGGTT
CCTAGTATAGCCTGTTCACAAGTTTCC
CCTAGTATAGCCTGTTCACAGGCATTT
CCTAGTATAGCCTGTTCAACGTGGGAG
CCTAGTATAGCCTGTTCATCTCACGGA
CCTAGTATAGCCTGTTCAGCAACATTA
CCTAGTATAGCCTGTTCAATGGTCCGT
CCTAGTATAGCCTGTTCACTATCATGA
CCTAGTATAGCCTGTTCACAATACAAG
CCTAGTATAGCCTGTTCAAAAGAGGCC
CCTAGTATAGCCTGTTCAGTAGAAGCA
CCTAGTATAGCCTGTTCAGCTATGGAA
CCTAGTATAGCCTGTTCAACTCCAGGG
CCTAGTATAGCCTGTTCAACAAGTGCA
CCTAGTATAGCCTGTTCAGATGGTCCA
CCTAGTATAGCCTGTTCATCCTCAATA
CCTAGTATAGCCTGTTCAAATAAACAA
CCTAGTATAGCCTGTTCACTGTACGGA
CCTAGTATAGCCTGTTCACTAGATAGA
CCTAGTATAGCCTGTTCAAGCTATGTG
CCTAGTATAGCCTGTTCAAAATGGAGG
CCTAGTATAGCCTGTTCAAGCCGCAAG
CCTAGTATAGCCTGTTCAACAGTAAAC
CCTAGTATAGCCTGTTCAAACGTGTGA
CCTAGTATAGCCTGTTCAACTGAATTC
CCTAGTATAGCCTGTTCAAAGGGTCAG
CCTAGTATAGCCTGTTCATGTCTATCA
CCTAGTATAGCCTGTTCATCAGATTCA
CCTAGTATAGCCTGTTCACACGATCCG
CCTAGTATAGCCTGTTCAAACAGAAAC
CCTAGTATAGCCTGTTCACATGAATGA
CCTAGTATAGCCTGTTCACGTACTACG
CCTAGTATAGCCTGTTCATTCAGCTCA
CCTAGTATAGCCTGTTCAAAGGCCGCA
CCTAGTATAGCCTGTTCAGGTTGGACA
CCTAGTATAGCCTGTTCACGTCTAGGT
CCTAGTATAGCCTGTTCAAATTCGGCG
CCTAGTATAGCCTGTTCACAACCTCCA
CCTAGTATAGCCTGTTCACAATAGGGT
CCTAGTATAGCCTGTTCAACAGGCTCC
CCTAGTATAGCCTGTTCAACAACTAGT
CCTAGTATAGCCTGTTCAAGTTGTTCT
CCTAGTATAGCCTGTTCAAATTACCGG
CCTAGTATAGCCTGTTCAACAAACTTT
CCTAGTATAGCCTGTTCATCTCGGTTA
CCTAGTATAGCCTGTTCAACTAGACCG
CCTAGTATAGCCTGTTCAACTCATACG
CCTAGTATAGCCTGTTCAATCGAGTCT
CCTAGTATAGCCTGTTCACATAGGTCA
CCTAGTATAGCCTGTTCATTAGGCATA
CCTAGTATAGTACATCTAAAGCCTTCT
CCTAGTATAGTACATCTAATCATTCTG
CCTAGTATAGTACATCTACACAAGTAT
CCTAGTATAGTACATCTAACACCTTAG
CCTAGTATAGTACATCTAGAACGACAA
CCTAGTATAGTACATCTAAGTCTGTAC
CCTAGTATAGTACATCTAAAATTACAG
CCTAGTATAGTACATCTAGGCTACAGA
CCTAGTATAGTACATCTAAATGTATCG
CCTAGTATAGTACATCTACAAGTAGAA
CCTAGTATAGTACATCTAGATCTCTTA
CCTAGTATAGTACATCTAAACAACGCG
CCTAGTATAGTACATCTAGGTGAGTTA
CCTAGTATAGTACATCTACAGGGAGGG
CCTAGTATAGTACATCTATCCGTCTTA
CCTAGTATAGTACATCTATGCATAGTA
CCTAGTATAGTACATCTAACTTACGAT
CCTAGTATAGTACATCTATGTATGCGA
CCTAGTATAGTACATCTAGCTCCTTGA
CCTAGTATAGTACATCTAGGCACAACA
CCTAGTATAGTACATCTACTCAAGACA
CCTAGTATAGTACATCTAACGCTGTTG
CCTAGTATAGTACATCTAATATTGTAA
CCTAGTATAGTACATCTAAAGTTTACG
CCTAGTATAGTACATCTACAGCCTGGC
CCTAGTATAGTACATCTACTATTAGCC
CCTAGTATAGTACATCTACAAACGTGG
CCTAGTATAGTACATCTAAAAGTCATT
CCTAGTATAGTACATCTAGTCTTGGCA
CCTAGTATAGTACATCTAGATCAGCGA
CCTAGTATAGTACATCTAACATTCGGC
CCTAGTATAGTACATCTAAGTAATTAG
CCTAGTATAGTACATCTATGAAGCCAA
CCTAGTATAGTACATCTATCTACGACA
CCTAGTATAGTACATCTACATAACGTT
CCTAGTATAGTACATCTAATGGGACTC
CCTAGTATAGTACATCTAGATAGAGGA
CCTAGTATAGTACATCTACTACATGCG
CCTAGTATAGTACATCTACAACGATCT
CCTAGTATAGTACATCTAGTTAGCCTA
CCTAGTATAGTACATCTAAGTTGCATC
CCTAGTATAGTACATCTAAAGGGAACT
CCTAGTATAGTACATCTAACTACATAT
CCTAGTATAGTACATCTACTAAGCTTC
CCTAGTATAGTACATCTAACGAACCAG
CCTAGTATAGTACATCTATACTTCGGA
CCTAGTATAGTACATCTAAACATCCAT
CCTAGTATAGTACATCTAAGCCTGGTT
CCTAGTATAGTACATCTACAAGTTTCC
CCTAGTATAGTACATCTACAGGCATTT
CCTAGTATAGTACATCTAACGTGGGAG
CCTAGTATAGTACATCTATCTCACGGA
CCTAGTATAGTACATCTAGCAACATTA
CCTAGTATAGTACATCTAATGGTCCGT
CCTAGTATAGTACATCTACTATCATGA
CCTAGTATAGTACATCTACAATACAAG
CCTAGTATAGTACATCTAAAAGAGGCC
CCTAGTATAGTACATCTAGTAGAAGCA
CCTAGTATAGTACATCTAGCTATGGAA
CCTAGTATAGTACATCTAACTCCAGGG
CCTAGTATAGTACATCTAACAAGTGCA
CCTAGTATAGTACATCTAGATGGTCCA
CCTAGTATAGTACATCTATCCTCAATA
CCTAGTATAGTACATCTAAATAAACAA
CCTAGTATAGTACATCTACTGTACGGA
CCTAGTATAGTACATCTACTAGATAGA
CCTAGTATAGTACATCTAAGCTATGTG
CCTAGTATAGTACATCTAAAATGGAGG
CCTAGTATAGTACATCTAAGCCGCAAG
CCTAGTATAGTACATCTAACAGTAAAC
CCTAGTATAGTACATCTAAACGTGTGA
CCTAGTATAGTACATCTAACTGAATTC
CCTAGTATAGTACATCTAAAGGGTCAG
CCTAGTATAGTACATCTATGTCTATCA
CCTAGTATAGTACATCTATCAGATTCA
CCTAGTATAGTACATCTACACGATCCG
CCTAGTATAGTACATCTAAACAGAAAC
CCTAGTATAGTACATCTACATGAATGA
CCTAGTATAGTACATCTACGTACTACG
CCTAGTATAGTACATCTATTCAGCTCA
CCTAGTATAGTACATCTAAAGGCCGCA
CCTAGTATAGTACATCTAGGTTGGACA
CCTAGTATAGTACATCTACGTCTAGGT
CCTAGTATAGTACATCTAAATTCGGCG
CCTAGTATAGTACATCTACAACCTCCA
CCTAGTATAGTACATCTACAATAGGGT
CCTAGTATAGTACATCTAACAGGCTCC
CCTAGTATAGTACATCTAACAACTAGT
CCTAGTATAGTACATCTAAGTTGTTCT
CCTAGTATAGTACATCTAAATTACCGG
CCTAGTATAGTACATCTAACAAACTTT
CCTAGTATAGTACATCTATCTCGGTTA
CCTAGTATAGTACATCTAACTAGACCG
CCTAGTATAGTACATCTAACTCATACG
CCTAGTATAGTACATCTAATCGAGTCT
CCTAGTATAGTACATCTACATAGGTCA
CCTAGTATAGTACATCTATTAGGCATA
CCTAGTATAAATCAGTTTAAGCCTTCT
CCTAGTATAAATCAGTTTATCATTCTG
CCTAGTATAAATCAGTTTCACAAGTAT
CCTAGTATAAATCAGTTTACACCTTAG
CCTAGTATAAATCAGTTTGAACGACAA
CCTAGTATAAATCAGTTTAGTCTGTAC
CCTAGTATAAATCAGTTTAAATTACAG
CCTAGTATAAATCAGTTTGGCTACAGA
CCTAGTATAAATCAGTTTAATGTATCG
CCTAGTATAAATCAGTTTCAAGTAGAA
CCTAGTATAAATCAGTTTGATCTCTTA
CCTAGTATAAATCAGTTTAACAACGCG
CCTAGTATAAATCAGTTTGGTGAGTTA
CCTAGTATAAATCAGTTTCAGGGAGGG
CCTAGTATAAATCAGTTTTCCGTCTTA
CCTAGTATAAATCAGTTTTGCATAGTA
CCTAGTATAAATCAGTTTACTTACGAT
CCTAGTATAAATCAGTTTTGTATGCGA
CCTAGTATAAATCAGTTTGCTCCTTGA
CCTAGTATAAATCAGTTTGGCACAACA
CCTAGTATAAATCAGTTTCTCAAGACA
CCTAGTATAAATCAGTTTACGCTGTTG
CCTAGTATAAATCAGTTTATATTGTAA
CCTAGTATAAATCAGTTTAAGTTTACG
CCTAGTATAAATCAGTTTCAGCCTGGC
CCTAGTATAAATCAGTTTCTATTAGCC
CCTAGTATAAATCAGTTTCAAACGTGG
CCTAGTATAAATCAGTTTAAAGTCATT
CCTAGTATAAATCAGTTTGTCTTGGCA
CCTAGTATAAATCAGTTTGATCAGCGA
CCTAGTATAAATCAGTTTACATTCGGC
CCTAGTATAAATCAGTTTAGTAATTAG
CCTAGTATAAATCAGTTTTGAAGCCAA
CCTAGTATAAATCAGTTTTCTACGACA
CCTAGTATAAATCAGTTTCATAACGTT
CCTAGTATAAATCAGTTTATGGGACTC
CCTAGTATAAATCAGTTTGATAGAGGA
CCTAGTATAAATCAGTTTCTACATGCG
CCTAGTATAAATCAGTTTCAACGATCT
CCTAGTATAAATCAGTTTGTTAGCCTA
CCTAGTATAAATCAGTTTAGTTGCATC
CCTAGTATAAATCAGTTTAAGGGAACT
CCTAGTATAAATCAGTTTACTACATAT
CCTAGTATAAATCAGTTTCTAAGCTTC
CCTAGTATAAATCAGTTTACGAACCAG
CCTAGTATAAATCAGTTTTACTTCGGA
CCTAGTATAAATCAGTTTAACATCCAT
CCTAGTATAAATCAGTTTAGCCTGGTT
CCTAGTATAAATCAGTTTCAAGTTTCC
CCTAGTATAAATCAGTTTCAGGCATTT
CCTAGTATAAATCAGTTTACGTGGGAG
CCTAGTATAAATCAGTTTTCTCACGGA
CCTAGTATAAATCAGTTTGCAACATTA
CCTAGTATAAATCAGTTTATGGTCCGT
CCTAGTATAAATCAGTTTCTATCATGA
CCTAGTATAAATCAGTTTCAATACAAG
CCTAGTATAAATCAGTTTAAAGAGGCC
CCTAGTATAAATCAGTTTGTAGAAGCA
CCTAGTATAAATCAGTTTGCTATGGAA
CCTAGTATAAATCAGTTTACTCCAGGG
CCTAGTATAAATCAGTTTACAAGTGCA
CCTAGTATAAATCAGTTTGATGGTCCA
CCTAGTATAAATCAGTTTTCCTCAATA
CCTAGTATAAATCAGTTTAATAAACAA
CCTAGTATAAATCAGTTTCTGTACGGA
CCTAGTATAAATCAGTTTCTAGATAGA
CCTAGTATAAATCAGTTTAGCTATGTG
CCTAGTATAAATCAGTTTAAATGGAGG
CCTAGTATAAATCAGTTTAGCCGCAAG
CCTAGTATAAATCAGTTTACAGTAAAC
CCTAGTATAAATCAGTTTAACGTGTGA
CCTAGTATAAATCAGTTTACTGAATTC
CCTAGTATAAATCAGTTTAAGGGTCAG
CCTAGTATAAATCAGTTTTGTCTATCA
CCTAGTATAAATCAGTTTTCAGATTCA
CCTAGTATAAATCAGTTTCACGATCCG
CCTAGTATAAATCAGTTTAACAGAAAC
CCTAGTATAAATCAGTTTCATGAATGA
CCTAGTATAAATCAGTTTCGTACTACG
CCTAGTATAAATCAGTTTTTCAGCTCA
CCTAGTATAAATCAGTTTAAGGCCGCA
CCTAGTATAAATCAGTTTGGTTGGACA
CCTAGTATAAATCAGTTTCGTCTAGGT
CCTAGTATAAATCAGTTTAATTCGGCG
CCTAGTATAAATCAGTTTCAACCTCCA
CCTAGTATAAATCAGTTTCAATAGGGT
CCTAGTATAAATCAGTTTACAGGCTCC
CCTAGTATAAATCAGTTTACAACTAGT
CCTAGTATAAATCAGTTTAGTTGTTCT
CCTAGTATAAATCAGTTTAATTACCGG
CCTAGTATAAATCAGTTTACAAACTTT
CCTAGTATAAATCAGTTTTCTCGGTTA
CCTAGTATAAATCAGTTTACTAGACCG
CCTAGTATAAATCAGTTTACTCATACG
CCTAGTATAAATCAGTTTATCGAGTCT
CCTAGTATAAATCAGTTTCATAGGTCA
CCTAGTATAAATCAGTTTTTAGGCATA
CCTAGTATAACGATGAATAAGCCTTCT
CCTAGTATAACGATGAATATCATTCTG
CCTAGTATAACGATGAATCACAAGTAT
CCTAGTATAACGATGAATACACCTTAG
CCTAGTATAACGATGAATGAACGACAA
CCTAGTATAACGATGAATAGTCTGTAC
CCTAGTATAACGATGAATAAATTACAG
CCTAGTATAACGATGAATGGCTACAGA
CCTAGTATAACGATGAATAATGTATCG
CCTAGTATAACGATGAATCAAGTAGAA
CCTAGTATAACGATGAATGATCTCTTA
CCTAGTATAACGATGAATAACAACGCG
CCTAGTATAACGATGAATGGTGAGTTA
CCTAGTATAACGATGAATCAGGGAGGG
CCTAGTATAACGATGAATTCCGTCTTA
CCTAGTATAACGATGAATTGCATAGTA
CCTAGTATAACGATGAATACTTACGAT
CCTAGTATAACGATGAATTGTATGCGA
CCTAGTATAACGATGAATGCTCCTTGA
CCTAGTATAACGATGAATGGCACAACA
CCTAGTATAACGATGAATCTCAAGACA
CCTAGTATAACGATGAATACGCTGTTG
CCTAGTATAACGATGAATATATTGTAA
CCTAGTATAACGATGAATAAGTTTACG
CCTAGTATAACGATGAATCAGCCTGGC
CCTAGTATAACGATGAATCTATTAGCC
CCTAGTATAACGATGAATCAAACGTGG
CCTAGTATAACGATGAATAAAGTCATT
CCTAGTATAACGATGAATGTCTTGGCA
CCTAGTATAACGATGAATGATCAGCGA
CCTAGTATAACGATGAATACATTCGGC
CCTAGTATAACGATGAATAGTAATTAG
CCTAGTATAACGATGAATTGAAGCCAA
CCTAGTATAACGATGAATTCTACGACA
CCTAGTATAACGATGAATCATAACGTT
CCTAGTATAACGATGAATATGGGACTC
CCTAGTATAACGATGAATGATAGAGGA
CCTAGTATAACGATGAATCTACATGCG
CCTAGTATAACGATGAATCAACGATCT
CCTAGTATAACGATGAATGTTAGCCTA
CCTAGTATAACGATGAATAGTTGCATC
CCTAGTATAACGATGAATAAGGGAACT
CCTAGTATAACGATGAATACTACATAT
CCTAGTATAACGATGAATCTAAGCTTC
CCTAGTATAACGATGAATACGAACCAG
CCTAGTATAACGATGAATTACTTCGGA
CCTAGTATAACGATGAATAACATCCAT
CCTAGTATAACGATGAATAGCCTGGTT
CCTAGTATAACGATGAATCAAGTTTCC
CCTAGTATAACGATGAATCAGGCATTT
CCTAGTATAACGATGAATACGTGGGAG
CCTAGTATAACGATGAATTCTCACGGA
CCTAGTATAACGATGAATGCAACATTA
CCTAGTATAACGATGAATATGGTCCGT
CCTAGTATAACGATGAATCTATCATGA
CCTAGTATAACGATGAATCAATACAAG
CCTAGTATAACGATGAATAAAGAGGCC
CCTAGTATAACGATGAATGTAGAAGCA
CCTAGTATAACGATGAATGCTATGGAA
CCTAGTATAACGATGAATACTCCAGGG
CCTAGTATAACGATGAATACAAGTGCA
CCTAGTATAACGATGAATGATGGTCCA
CCTAGTATAACGATGAATTCCTCAATA
CCTAGTATAACGATGAATAATAAACAA
CCTAGTATAACGATGAATCTGTACGGA
CCTAGTATAACGATGAATCTAGATAGA
CCTAGTATAACGATGAATAGCTATGTG
CCTAGTATAACGATGAATAAATGGAGG
CCTAGTATAACGATGAATAGCCGCAAG
CCTAGTATAACGATGAATACAGTAAAC
CCTAGTATAACGATGAATAACGTGTGA
CCTAGTATAACGATGAATACTGAATTC
CCTAGTATAACGATGAATAAGGGTCAG
CCTAGTATAACGATGAATTGTCTATCA
CCTAGTATAACGATGAATTCAGATTCA
CCTAGTATAACGATGAATCACGATCCG
CCTAGTATAACGATGAATAACAGAAAC
CCTAGTATAACGATGAATCATGAATGA
CCTAGTATAACGATGAATCGTACTACG
CCTAGTATAACGATGAATTTCAGCTCA
CCTAGTATAACGATGAATAAGGCCGCA
CCTAGTATAACGATGAATGGTTGGACA
CCTAGTATAACGATGAATCGTCTAGGT
CCTAGTATAACGATGAATAATTCGGCG
CCTAGTATAACGATGAATCAACCTCCA
CCTAGTATAACGATGAATCAATAGGGT
CCTAGTATAACGATGAATACAGGCTCC
CCTAGTATAACGATGAATACAACTAGT
CCTAGTATAACGATGAATAGTTGTTCT
CCTAGTATAACGATGAATAATTACCGG
CCTAGTATAACGATGAATACAAACTTT
CCTAGTATAACGATGAATTCTCGGTTA
CCTAGTATAACGATGAATACTAGACCG
CCTAGTATAACGATGAATACTCATACG
CCTAGTATAACGATGAATATCGAGTCT
CCTAGTATAACGATGAATCATAGGTCA
CCTAGTATAACGATGAATTTAGGCATA
CCTAGTATATGACAGACAAAGCCTTCT
CCTAGTATATGACAGACAATCATTCTG
CCTAGTATATGACAGACACACAAGTAT
CCTAGTATATGACAGACAACACCTTAG
CCTAGTATATGACAGACAGAACGACAA
CCTAGTATATGACAGACAAGTCTGTAC
CCTAGTATATGACAGACAAAATTACAG
CCTAGTATATGACAGACAGGCTACAGA
CCTAGTATATGACAGACAAATGTATCG
CCTAGTATATGACAGACACAAGTAGAA
CCTAGTATATGACAGACAGATCTCTTA
CCTAGTATATGACAGACAAACAACGCG
CCTAGTATATGACAGACAGGTGAGTTA
CCTAGTATATGACAGACACAGGGAGGG
CCTAGTATATGACAGACATCCGTCTTA
CCTAGTATATGACAGACATGCATAGTA
CCTAGTATATGACAGACAACTTACGAT
CCTAGTATATGACAGACATGTATGCGA
CCTAGTATATGACAGACAGCTCCTTGA
CCTAGTATATGACAGACAGGCACAACA
CCTAGTATATGACAGACACTCAAGACA
CCTAGTATATGACAGACAACGCTGTTG
CCTAGTATATGACAGACAATATTGTAA
CCTAGTATATGACAGACAAAGTTTACG
CCTAGTATATGACAGACACAGCCTGGC
CCTAGTATATGACAGACACTATTAGCC
CCTAGTATATGACAGACACAAACGTGG
CCTAGTATATGACAGACAAAAGTCATT
CCTAGTATATGACAGACAGTCTTGGCA
CCTAGTATATGACAGACAGATCAGCGA
CCTAGTATATGACAGACAACATTCGGC
CCTAGTATATGACAGACAAGTAATTAG
CCTAGTATATGACAGACATGAAGCCAA
CCTAGTATATGACAGACATCTACGACA
CCTAGTATATGACAGACACATAACGTT
CCTAGTATATGACAGACAATGGGACTC
CCTAGTATATGACAGACAGATAGAGGA
CCTAGTATATGACAGACACTACATGCG
CCTAGTATATGACAGACACAACGATCT
CCTAGTATATGACAGACAGTTAGCCTA
CCTAGTATATGACAGACAAGTTGCATC
CCTAGTATATGACAGACAAAGGGAACT
CCTAGTATATGACAGACAACTACATAT
CCTAGTATATGACAGACACTAAGCTTC
CCTAGTATATGACAGACAACGAACCAG
CCTAGTATATGACAGACATACTTCGGA
CCTAGTATATGACAGACAAACATCCAT
CCTAGTATATGACAGACAAGCCTGGTT
CCTAGTATATGACAGACACAAGTTTCC
CCTAGTATATGACAGACACAGGCATTT
CCTAGTATATGACAGACAACGTGGGAG
CCTAGTATATGACAGACATCTCACGGA
CCTAGTATATGACAGACAGCAACATTA
CCTAGTATATGACAGACAATGGTCCGT
CCTAGTATATGACAGACACTATCATGA
CCTAGTATATGACAGACACAATACAAG
CCTAGTATATGACAGACAAAAGAGGCC
CCTAGTATATGACAGACAGTAGAAGCA
CCTAGTATATGACAGACAGCTATGGAA
CCTAGTATATGACAGACAACTCCAGGG
CCTAGTATATGACAGACAACAAGTGCA
CCTAGTATATGACAGACAGATGGTCCA
CCTAGTATATGACAGACATCCTCAATA
CCTAGTATATGACAGACAAATAAACAA
CCTAGTATATGACAGACACTGTACGGA
CCTAGTATATGACAGACACTAGATAGA
CCTAGTATATGACAGACAAGCTATGTG
CCTAGTATATGACAGACAAAATGGAGG
CCTAGTATATGACAGACAAGCCGCAAG
CCTAGTATATGACAGACAACAGTAAAC
CCTAGTATATGACAGACAAACGTGTGA
CCTAGTATATGACAGACAACTGAATTC
CCTAGTATATGACAGACAAAGGGTCAG
CCTAGTATATGACAGACATGTCTATCA
CCTAGTATATGACAGACATCAGATTCA
CCTAGTATATGACAGACACACGATCCG
CCTAGTATATGACAGACAAACAGAAAC
CCTAGTATATGACAGACACATGAATGA
CCTAGTATATGACAGACACGTACTACG
CCTAGTATATGACAGACATTCAGCTCA
CCTAGTATATGACAGACAAAGGCCGCA
CCTAGTATATGACAGACAGGTTGGACA
CCTAGTATATGACAGACACGTCTAGGT
CCTAGTATATGACAGACAAATTCGGCG
CCTAGTATATGACAGACACAACCTCCA
CCTAGTATATGACAGACACAATAGGGT
CCTAGTATATGACAGACAACAGGCTCC
CCTAGTATATGACAGACAACAACTAGT
CCTAGTATATGACAGACAAGTTGTTCT
CCTAGTATATGACAGACAAATTACCGG
CCTAGTATATGACAGACAACAAACTTT
CCTAGTATATGACAGACATCTCGGTTA
CCTAGTATATGACAGACAACTAGACCG
CCTAGTATATGACAGACAACTCATACG
CCTAGTATATGACAGACAATCGAGTCT
CCTAGTATATGACAGACACATAGGTCA
CCTAGTATATGACAGACATTAGGCATA
CCTAGTATAATTAGGCATAAGCCTTCT
CCTAGTATAATTAGGCATATCATTCTG
CCTAGTATAATTAGGCATCACAAGTAT
CCTAGTATAATTAGGCATACACCTTAG
CCTAGTATAATTAGGCATGAACGACAA
CCTAGTATAATTAGGCATAGTCTGTAC
CCTAGTATAATTAGGCATAAATTACAG
CCTAGTATAATTAGGCATGGCTACAGA
CCTAGTATAATTAGGCATAATGTATCG
CCTAGTATAATTAGGCATCAAGTAGAA
CCTAGTATAATTAGGCATGATCTCTTA
CCTAGTATAATTAGGCATAACAACGCG
CCTAGTATAATTAGGCATGGTGAGTTA
CCTAGTATAATTAGGCATCAGGGAGGG
CCTAGTATAATTAGGCATTCCGTCTTA
CCTAGTATAATTAGGCATTGCATAGTA
CCTAGTATAATTAGGCATACTTACGAT
CCTAGTATAATTAGGCATTGTATGCGA
CCTAGTATAATTAGGCATGCTCCTTGA
CCTAGTATAATTAGGCATGGCACAACA
CCTAGTATAATTAGGCATCTCAAGACA
CCTAGTATAATTAGGCATACGCTGTTG
CCTAGTATAATTAGGCATATATTGTAA
CCTAGTATAATTAGGCATAAGTTTACG
CCTAGTATAATTAGGCATCAGCCTGGC
CCTAGTATAATTAGGCATCTATTAGCC
CCTAGTATAATTAGGCATCAAACGTGG
CCTAGTATAATTAGGCATAAAGTCATT
CCTAGTATAATTAGGCATGTCTTGGCA
CCTAGTATAATTAGGCATGATCAGCGA
CCTAGTATAATTAGGCATACATTCGGC
CCTAGTATAATTAGGCATAGTAATTAG
CCTAGTATAATTAGGCATTGAAGCCAA
CCTAGTATAATTAGGCATTCTACGACA
CCTAGTATAATTAGGCATCATAACGTT
CCTAGTATAATTAGGCATATGGGACTC
CCTAGTATAATTAGGCATGATAGAGGA
CCTAGTATAATTAGGCATCTACATGCG
CCTAGTATAATTAGGCATCAACGATCT
CCTAGTATAATTAGGCATGTTAGCCTA
CCTAGTATAATTAGGCATAGTTGCATC
CCTAGTATAATTAGGCATAAGGGAACT
CCTAGTATAATTAGGCATACTACATAT
CCTAGTATAATTAGGCATCTAAGCTTC
CCTAGTATAATTAGGCATACGAACCAG
CCTAGTATAATTAGGCATTACTTCGGA
CCTAGTATAATTAGGCATAACATCCAT
CCTAGTATAATTAGGCATAGCCTGGTT
CCTAGTATAATTAGGCATCAAGTTTCC
CCTAGTATAATTAGGCATCAGGCATTT
CCTAGTATAATTAGGCATACGTGGGAG
CCTAGTATAATTAGGCATTCTCACGGA
CCTAGTATAATTAGGCATGCAACATTA
CCTAGTATAATTAGGCATATGGTCCGT
CCTAGTATAATTAGGCATCTATCATGA
CCTAGTATAATTAGGCATCAATACAAG
CCTAGTATAATTAGGCATAAAGAGGCC
CCTAGTATAATTAGGCATGTAGAAGCA
CCTAGTATAATTAGGCATGCTATGGAA
CCTAGTATAATTAGGCATACTCCAGGG
CCTAGTATAATTAGGCATACAAGTGCA
CCTAGTATAATTAGGCATGATGGTCCA
CCTAGTATAATTAGGCATTCCTCAATA
CCTAGTATAATTAGGCATAATAAACAA
CCTAGTATAATTAGGCATCTGTACGGA
CCTAGTATAATTAGGCATCTAGATAGA
CCTAGTATAATTAGGCATAGCTATGTG
CCTAGTATAATTAGGCATAAATGGAGG
CCTAGTATAATTAGGCATAGCCGCAAG
CCTAGTATAATTAGGCATACAGTAAAC
CCTAGTATAATTAGGCATAACGTGTGA
CCTAGTATAATTAGGCATACTGAATTC
CCTAGTATAATTAGGCATAAGGGTCAG
CCTAGTATAATTAGGCATTGTCTATCA
CCTAGTATAATTAGGCATTCAGATTCA
CCTAGTATAATTAGGCATCACGATCCG
CCTAGTATAATTAGGCATAACAGAAAC
CCTAGTATAATTAGGCATCATGAATGA
CCTAGTATAATTAGGCATCGTACTACG
CCTAGTATAATTAGGCATTTCAGCTCA
CCTAGTATAATTAGGCATAAGGCCGCA
CCTAGTATAATTAGGCATGGTTGGACA
CCTAGTATAATTAGGCATCGTCTAGGT
CCTAGTATAATTAGGCATAATTCGGCG
CCTAGTATAATTAGGCATCAACCTCCA
CCTAGTATAATTAGGCATCAATAGGGT
CCTAGTATAATTAGGCATACAGGCTCC
CCTAGTATAATTAGGCATACAACTAGT
CCTAGTATAATTAGGCATAGTTGTTCT
CCTAGTATAATTAGGCATAATTACCGG
CCTAGTATAATTAGGCATACAAACTTT
CCTAGTATAATTAGGCATTCTCGGTTA
CCTAGTATAATTAGGCATACTAGACCG
CCTAGTATAATTAGGCATACTCATACG
CCTAGTATAATTAGGCATATCGAGTCT
CCTAGTATAATTAGGCATCATAGGTCA
CCTAGTATAATTAGGCATTTAGGCATA
CCTAGTATAGGAGTCTAAAAGCCTTCT
CCTAGTATAGGAGTCTAAATCATTCTG
CCTAGTATAGGAGTCTAACACAAGTAT
CCTAGTATAGGAGTCTAAACACCTTAG
CCTAGTATAGGAGTCTAAGAACGACAA
CCTAGTATAGGAGTCTAAAGTCTGTAC
CCTAGTATAGGAGTCTAAAAATTACAG
CCTAGTATAGGAGTCTAAGGCTACAGA
CCTAGTATAGGAGTCTAAAATGTATCG
CCTAGTATAGGAGTCTAACAAGTAGAA
CCTAGTATAGGAGTCTAAGATCTCTTA
CCTAGTATAGGAGTCTAAAACAACGCG
CCTAGTATAGGAGTCTAAGGTGAGTTA
CCTAGTATAGGAGTCTAACAGGGAGGG
CCTAGTATAGGAGTCTAATCCGTCTTA
CCTAGTATAGGAGTCTAATGCATAGTA
CCTAGTATAGGAGTCTAAACTTACGAT
CCTAGTATAGGAGTCTAATGTATGCGA
CCTAGTATAGGAGTCTAAGCTCCTTGA
CCTAGTATAGGAGTCTAAGGCACAACA
CCTAGTATAGGAGTCTAACTCAAGACA
CCTAGTATAGGAGTCTAAACGCTGTTG
CCTAGTATAGGAGTCTAAATATTGTAA
CCTAGTATAGGAGTCTAAAAGTTTACG
CCTAGTATAGGAGTCTAACAGCCTGGC
CCTAGTATAGGAGTCTAACTATTAGCC
CCTAGTATAGGAGTCTAACAAACGTGG
CCTAGTATAGGAGTCTAAAAAGTCATT
CCTAGTATAGGAGTCTAAGTCTTGGCA
CCTAGTATAGGAGTCTAAGATCAGCGA
CCTAGTATAGGAGTCTAAACATTCGGC
CCTAGTATAGGAGTCTAAAGTAATTAG
CCTAGTATAGGAGTCTAATGAAGCCAA
CCTAGTATAGGAGTCTAATCTACGACA
CCTAGTATAGGAGTCTAACATAACGTT
CCTAGTATAGGAGTCTAAATGGGACTC
CCTAGTATAGGAGTCTAAGATAGAGGA
CCTAGTATAGGAGTCTAACTACATGCG
CCTAGTATAGGAGTCTAACAACGATCT
CCTAGTATAGGAGTCTAAGTTAGCCTA
CCTAGTATAGGAGTCTAAAGTTGCATC
CCTAGTATAGGAGTCTAAAAGGGAACT
CCTAGTATAGGAGTCTAAACTACATAT
CCTAGTATAGGAGTCTAACTAAGCTTC
CCTAGTATAGGAGTCTAAACGAACCAG
CCTAGTATAGGAGTCTAATACTTCGGA
CCTAGTATAGGAGTCTAAAACATCCAT
CCTAGTATAGGAGTCTAAAGCCTGGTT
CCTAGTATAGGAGTCTAACAAGTTTCC
CCTAGTATAGGAGTCTAACAGGCATTT
CCTAGTATAGGAGTCTAAACGTGGGAG
CCTAGTATAGGAGTCTAATCTCACGGA
CCTAGTATAGGAGTCTAAGCAACATTA
CCTAGTATAGGAGTCTAAATGGTCCGT
CCTAGTATAGGAGTCTAACTATCATGA
CCTAGTATAGGAGTCTAACAATACAAG
CCTAGTATAGGAGTCTAAAAAGAGGCC
CCTAGTATAGGAGTCTAAGTAGAAGCA
CCTAGTATAGGAGTCTAAGCTATGGAA
CCTAGTATAGGAGTCTAAACTCCAGGG
CCTAGTATAGGAGTCTAAACAAGTGCA
CCTAGTATAGGAGTCTAAGATGGTCCA
CCTAGTATAGGAGTCTAATCCTCAATA
CCTAGTATAGGAGTCTAAAATAAACAA
CCTAGTATAGGAGTCTAACTGTACGGA
CCTAGTATAGGAGTCTAACTAGATAGA
CCTAGTATAGGAGTCTAAAGCTATGTG
CCTAGTATAGGAGTCTAAAAATGGAGG
CCTAGTATAGGAGTCTAAAGCCGCAAG
CCTAGTATAGGAGTCTAAACAGTAAAC
CCTAGTATAGGAGTCTAAAACGTGTGA
CCTAGTATAGGAGTCTAAACTGAATTC
CCTAGTATAGGAGTCTAAAAGGGTCAG
CCTAGTATAGGAGTCTAATGTCTATCA
CCTAGTATAGGAGTCTAATCAGATTCA
CCTAGTATAGGAGTCTAACACGATCCG
CCTAGTATAGGAGTCTAAAACAGAAAC
CCTAGTATAGGAGTCTAACATGAATGA
CCTAGTATAGGAGTCTAACGTACTACG
CCTAGTATAGGAGTCTAATTCAGCTCA
CCTAGTATAGGAGTCTAAAAGGCCGCA
CCTAGTATAGGAGTCTAAGGTTGGACA
CCTAGTATAGGAGTCTAACGTCTAGGT
CCTAGTATAGGAGTCTAAAATTCGGCG
CCTAGTATAGGAGTCTAACAACCTCCA
CCTAGTATAGGAGTCTAACAATAGGGT
CCTAGTATAGGAGTCTAAACAGGCTCC
CCTAGTATAGGAGTCTAAACAACTAGT
CCTAGTATAGGAGTCTAAAGTTGTTCT
CCTAGTATAGGAGTCTAAAATTACCGG
CCTAGTATAGGAGTCTAAACAAACTTT
CCTAGTATAGGAGTCTAATCTCGGTTA
CCTAGTATAGGAGTCTAAACTAGACCG
CCTAGTATAGGAGTCTAAACTCATACG
CCTAGTATAGGAGTCTAAATCGAGTCT
CCTAGTATAGGAGTCTAACATAGGTCA
CCTAGTATAGGAGTCTAATTAGGCATA
CCTAGTATATAGAACACAAAGCCTTCT
CCTAGTATATAGAACACAATCATTCTG
CCTAGTATATAGAACACACACAAGTAT
CCTAGTATATAGAACACAACACCTTAG
CCTAGTATATAGAACACAGAACGACAA
CCTAGTATATAGAACACAAGTCTGTAC
CCTAGTATATAGAACACAAAATTACAG
CCTAGTATATAGAACACAGGCTACAGA
CCTAGTATATAGAACACAAATGTATCG
CCTAGTATATAGAACACACAAGTAGAA
CCTAGTATATAGAACACAGATCTCTTA
CCTAGTATATAGAACACAAACAACGCG
CCTAGTATATAGAACACAGGTGAGTTA
CCTAGTATATAGAACACACAGGGAGGG
CCTAGTATATAGAACACATCCGTCTTA
CCTAGTATATAGAACACATGCATAGTA
CCTAGTATATAGAACACAACTTACGAT
CCTAGTATATAGAACACATGTATGCGA
CCTAGTATATAGAACACAGCTCCTTGA
CCTAGTATATAGAACACAGGCACAACA
CCTAGTATATAGAACACACTCAAGACA
CCTAGTATATAGAACACAACGCTGTTG
CCTAGTATATAGAACACAATATTGTAA
CCTAGTATATAGAACACAAAGTTTACG
CCTAGTATATAGAACACACAGCCTGGC
CCTAGTATATAGAACACACTATTAGCC
CCTAGTATATAGAACACACAAACGTGG
CCTAGTATATAGAACACAAAAGTCATT
CCTAGTATATAGAACACAGTCTTGGCA
CCTAGTATATAGAACACAGATCAGCGA
CCTAGTATATAGAACACAACATTCGGC
CCTAGTATATAGAACACAAGTAATTAG
CCTAGTATATAGAACACATGAAGCCAA
CCTAGTATATAGAACACATCTACGACA
CCTAGTATATAGAACACACATAACGTT
CCTAGTATATAGAACACAATGGGACTC
CCTAGTATATAGAACACAGATAGAGGA
CCTAGTATATAGAACACACTACATGCG
CCTAGTATATAGAACACACAACGATCT
CCTAGTATATAGAACACAGTTAGCCTA
CCTAGTATATAGAACACAAGTTGCATC
CCTAGTATATAGAACACAAAGGGAACT
CCTAGTATATAGAACACAACTACATAT
CCTAGTATATAGAACACACTAAGCTTC
CCTAGTATATAGAACACAACGAACCAG
CCTAGTATATAGAACACATACTTCGGA
CCTAGTATATAGAACACAAACATCCAT
CCTAGTATATAGAACACAAGCCTGGTT
CCTAGTATATAGAACACACAAGTTTCC
CCTAGTATATAGAACACACAGGCATTT
CCTAGTATATAGAACACAACGTGGGAG
CCTAGTATATAGAACACATCTCACGGA
CCTAGTATATAGAACACAGCAACATTA
CCTAGTATATAGAACACAATGGTCCGT
CCTAGTATATAGAACACACTATCATGA
CCTAGTATATAGAACACACAATACAAG
CCTAGTATATAGAACACAAAAGAGGCC
CCTAGTATATAGAACACAGTAGAAGCA
CCTAGTATATAGAACACAGCTATGGAA
CCTAGTATATAGAACACAACTCCAGGG
CCTAGTATATAGAACACAACAAGTGCA
CCTAGTATATAGAACACAGATGGTCCA
CCTAGTATATAGAACACATCCTCAATA
CCTAGTATATAGAACACAAATAAACAA
CCTAGTATATAGAACACACTGTACGGA
CCTAGTATATAGAACACACTAGATAGA
CCTAGTATATAGAACACAAGCTATGTG
CCTAGTATATAGAACACAAAATGGAGG
CCTAGTATATAGAACACAAGCCGCAAG
CCTAGTATATAGAACACAACAGTAAAC
CCTAGTATATAGAACACAAACGTGTGA
CCTAGTATATAGAACACAACTGAATTC
CCTAGTATATAGAACACAAAGGGTCAG
CCTAGTATATAGAACACATGTCTATCA
CCTAGTATATAGAACACATCAGATTCA
CCTAGTATATAGAACACACACGATCCG
CCTAGTATATAGAACACAAACAGAAAC
CCTAGTATATAGAACACACATGAATGA
CCTAGTATATAGAACACACGTACTACG
CCTAGTATATAGAACACATTCAGCTCA
CCTAGTATATAGAACACAAAGGCCGCA
CCTAGTATATAGAACACAGGTTGGACA
CCTAGTATATAGAACACACGTCTAGGT
CCTAGTATATAGAACACAAATTCGGCG
CCTAGTATATAGAACACACAACCTCCA
CCTAGTATATAGAACACACAATAGGGT
CCTAGTATATAGAACACAACAGGCTCC
CCTAGTATATAGAACACAACAACTAGT
CCTAGTATATAGAACACAAGTTGTTCT
CCTAGTATATAGAACACAAATTACCGG
CCTAGTATATAGAACACAACAAACTTT
CCTAGTATATAGAACACATCTCGGTTA
CCTAGTATATAGAACACAACTAGACCG
CCTAGTATATAGAACACAACTCATACG
CCTAGTATATAGAACACAATCGAGTCT
CCTAGTATATAGAACACACATAGGTCA
CCTAGTATATAGAACACATTAGGCATA
CCTAGTATAAAATAAATAAAGCCTTCT
CCTAGTATAAAATAAATAATCATTCTG
CCTAGTATAAAATAAATACACAAGTAT
CCTAGTATAAAATAAATAACACCTTAG
CCTAGTATAAAATAAATAGAACGACAA
CCTAGTATAAAATAAATAAGTCTGTAC
CCTAGTATAAAATAAATAAAATTACAG
CCTAGTATAAAATAAATAGGCTACAGA
CCTAGTATAAAATAAATAAATGTATCG
CCTAGTATAAAATAAATACAAGTAGAA
CCTAGTATAAAATAAATAGATCTCTTA
CCTAGTATAAAATAAATAAACAACGCG
CCTAGTATAAAATAAATAGGTGAGTTA
CCTAGTATAAAATAAATACAGGGAGGG
CCTAGTATAAAATAAATATCCGTCTTA
CCTAGTATAAAATAAATATGCATAGTA
CCTAGTATAAAATAAATAACTTACGAT
CCTAGTATAAAATAAATATGTATGCGA
CCTAGTATAAAATAAATAGCTCCTTGA
CCTAGTATAAAATAAATAGGCACAACA
CCTAGTATAAAATAAATACTCAAGACA
CCTAGTATAAAATAAATAACGCTGTTG
CCTAGTATAAAATAAATAATATTGTAA
CCTAGTATAAAATAAATAAAGTTTACG
CCTAGTATAAAATAAATACAGCCTGGC
CCTAGTATAAAATAAATACTATTAGCC
CCTAGTATAAAATAAATACAAACGTGG
CCTAGTATAAAATAAATAAAAGTCATT
CCTAGTATAAAATAAATAGTCTTGGCA
CCTAGTATAAAATAAATAGATCAGCGA
CCTAGTATAAAATAAATAACATTCGGC
CCTAGTATAAAATAAATAAGTAATTAG
CCTAGTATAAAATAAATATGAAGCCAA
CCTAGTATAAAATAAATATCTACGACA
CCTAGTATAAAATAAATACATAACGTT
CCTAGTATAAAATAAATAATGGGACTC
CCTAGTATAAAATAAATAGATAGAGGA
CCTAGTATAAAATAAATACTACATGCG
CCTAGTATAAAATAAATACAACGATCT
CCTAGTATAAAATAAATAGTTAGCCTA
CCTAGTATAAAATAAATAAGTTGCATC
CCTAGTATAAAATAAATAAAGGGAACT
CCTAGTATAAAATAAATAACTACATAT
CCTAGTATAAAATAAATACTAAGCTTC
CCTAGTATAAAATAAATAACGAACCAG
CCTAGTATAAAATAAATATACTTCGGA
CCTAGTATAAAATAAATAAACATCCAT
CCTAGTATAAAATAAATAAGCCTGGTT
CCTAGTATAAAATAAATACAAGTTTCC
CCTAGTATAAAATAAATACAGGCATTT
CCTAGTATAAAATAAATAACGTGGGAG
CCTAGTATAAAATAAATATCTCACGGA
CCTAGTATAAAATAAATAGCAACATTA
CCTAGTATAAAATAAATAATGGTCCGT
CCTAGTATAAAATAAATACTATCATGA
CCTAGTATAAAATAAATACAATACAAG
CCTAGTATAAAATAAATAAAAGAGGCC
CCTAGTATAAAATAAATAGTAGAAGCA
CCTAGTATAAAATAAATAGCTATGGAA
CCTAGTATAAAATAAATAACTCCAGGG
CCTAGTATAAAATAAATAACAAGTGCA
CCTAGTATAAAATAAATAGATGGTCCA
CCTAGTATAAAATAAATATCCTCAATA
CCTAGTATAAAATAAATAAATAAACAA
CCTAGTATAAAATAAATACTGTACGGA
CCTAGTATAAAATAAATACTAGATAGA
CCTAGTATAAAATAAATAAGCTATGTG
CCTAGTATAAAATAAATAAAATGGAGG
CCTAGTATAAAATAAATAAGCCGCAAG
CCTAGTATAAAATAAATAACAGTAAAC
CCTAGTATAAAATAAATAAACGTGTGA
CCTAGTATAAAATAAATAACTGAATTC
CCTAGTATAAAATAAATAAAGGGTCAG
CCTAGTATAAAATAAATATGTCTATCA
CCTAGTATAAAATAAATATCAGATTCA
CCTAGTATAAAATAAATACACGATCCG
CCTAGTATAAAATAAATAAACAGAAAC
CCTAGTATAAAATAAATACATGAATGA
CCTAGTATAAAATAAATACGTACTACG
CCTAGTATAAAATAAATATTCAGCTCA
CCTAGTATAAAATAAATAAAGGCCGCA
CCTAGTATAAAATAAATAGGTTGGACA
CCTAGTATAAAATAAATACGTCTAGGT
CCTAGTATAAAATAAATAAATTCGGCG
CCTAGTATAAAATAAATACAACCTCCA
CCTAGTATAAAATAAATACAATAGGGT
CCTAGTATAAAATAAATAACAGGCTCC
CCTAGTATAAAATAAATAACAACTAGT
CCTAGTATAAAATAAATAAGTTGTTCT
CCTAGTATAAAATAAATAAATTACCGG
CCTAGTATAAAATAAATAACAAACTTT
CCTAGTATAAAATAAATATCTCGGTTA
CCTAGTATAAAATAAATAACTAGACCG
CCTAGTATAAAATAAATAACTCATACG
CCTAGTATAAAATAAATAATCGAGTCT
CCTAGTATAAAATAAATACATAGGTCA
CCTAGTATAAAATAAATATTAGGCATA
CCTAGTATACCGACAAGAAAGCCTTCT
CCTAGTATACCGACAAGAATCATTCTG
CCTAGTATACCGACAAGACACAAGTAT
CCTAGTATACCGACAAGAACACCTTAG
CCTAGTATACCGACAAGAGAACGACAA
CCTAGTATACCGACAAGAAGTCTGTAC
CCTAGTATACCGACAAGAAAATTACAG
CCTAGTATACCGACAAGAGGCTACAGA
CCTAGTATACCGACAAGAAATGTATCG
CCTAGTATACCGACAAGACAAGTAGAA
CCTAGTATACCGACAAGAGATCTCTTA
CCTAGTATACCGACAAGAAACAACGCG
CCTAGTATACCGACAAGAGGTGAGTTA
CCTAGTATACCGACAAGACAGGGAGGG
CCTAGTATACCGACAAGATCCGTCTTA
CCTAGTATACCGACAAGATGCATAGTA
CCTAGTATACCGACAAGAACTTACGAT
CCTAGTATACCGACAAGATGTATGCGA
CCTAGTATACCGACAAGAGCTCCTTGA
CCTAGTATACCGACAAGAGGCACAACA
CCTAGTATACCGACAAGACTCAAGACA
CCTAGTATACCGACAAGAACGCTGTTG
CCTAGTATACCGACAAGAATATTGTAA
CCTAGTATACCGACAAGAAAGTTTACG
CCTAGTATACCGACAAGACAGCCTGGC
CCTAGTATACCGACAAGACTATTAGCC
CCTAGTATACCGACAAGACAAACGTGG
CCTAGTATACCGACAAGAAAAGTCATT
CCTAGTATACCGACAAGAGTCTTGGCA
CCTAGTATACCGACAAGAGATCAGCGA
CCTAGTATACCGACAAGAACATTCGGC
CCTAGTATACCGACAAGAAGTAATTAG
CCTAGTATACCGACAAGATGAAGCCAA
CCTAGTATACCGACAAGATCTACGACA
CCTAGTATACCGACAAGACATAACGTT
CCTAGTATACCGACAAGAATGGGACTC
CCTAGTATACCGACAAGAGATAGAGGA
CCTAGTATACCGACAAGACTACATGCG
CCTAGTATACCGACAAGACAACGATCT
CCTAGTATACCGACAAGAGTTAGCCTA
CCTAGTATACCGACAAGAAGTTGCATC
CCTAGTATACCGACAAGAAAGGGAACT
CCTAGTATACCGACAAGAACTACATAT
CCTAGTATACCGACAAGACTAAGCTTC
CCTAGTATACCGACAAGAACGAACCAG
CCTAGTATACCGACAAGATACTTCGGA
CCTAGTATACCGACAAGAAACATCCAT
CCTAGTATACCGACAAGAAGCCTGGTT
CCTAGTATACCGACAAGACAAGTTTCC
CCTAGTATACCGACAAGACAGGCATTT
CCTAGTATACCGACAAGAACGTGGGAG
CCTAGTATACCGACAAGATCTCACGGA
CCTAGTATACCGACAAGAGCAACATTA
CCTAGTATACCGACAAGAATGGTCCGT
CCTAGTATACCGACAAGACTATCATGA
CCTAGTATACCGACAAGACAATACAAG
CCTAGTATACCGACAAGAAAAGAGGCC
CCTAGTATACCGACAAGAGTAGAAGCA
CCTAGTATACCGACAAGAGCTATGGAA
CCTAGTATACCGACAAGAACTCCAGGG
CCTAGTATACCGACAAGAACAAGTGCA
CCTAGTATACCGACAAGAGATGGTCCA
CCTAGTATACCGACAAGATCCTCAATA
CCTAGTATACCGACAAGAAATAAACAA
CCTAGTATACCGACAAGACTGTACGGA
CCTAGTATACCGACAAGACTAGATAGA
CCTAGTATACCGACAAGAAGCTATGTG
CCTAGTATACCGACAAGAAAATGGAGG
CCTAGTATACCGACAAGAAGCCGCAAG
CCTAGTATACCGACAAGAACAGTAAAC
CCTAGTATACCGACAAGAAACGTGTGA
CCTAGTATACCGACAAGAACTGAATTC
CCTAGTATACCGACAAGAAAGGGTCAG
CCTAGTATACCGACAAGATGTCTATCA
CCTAGTATACCGACAAGATCAGATTCA
CCTAGTATACCGACAAGACACGATCCG
CCTAGTATACCGACAAGAAACAGAAAC
CCTAGTATACCGACAAGACATGAATGA
CCTAGTATACCGACAAGACGTACTACG
CCTAGTATACCGACAAGATTCAGCTCA
CCTAGTATACCGACAAGAAAGGCCGCA
CCTAGTATACCGACAAGAGGTTGGACA
CCTAGTATACCGACAAGACGTCTAGGT
CCTAGTATACCGACAAGAAATTCGGCG
CCTAGTATACCGACAAGACAACCTCCA
CCTAGTATACCGACAAGACAATAGGGT
CCTAGTATACCGACAAGAACAGGCTCC
CCTAGTATACCGACAAGAACAACTAGT
CCTAGTATACCGACAAGAAGTTGTTCT
CCTAGTATACCGACAAGAAATTACCGG
CCTAGTATACCGACAAGAACAAACTTT
CCTAGTATACCGACAAGATCTCGGTTA
CCTAGTATACCGACAAGAACTAGACCG
CCTAGTATACCGACAAGAACTCATACG
CCTAGTATACCGACAAGAATCGAGTCT
CCTAGTATACCGACAAGACATAGGTCA
CCTAGTATACCGACAAGATTAGGCATA
CCTAGTATACACCTACCCAAGCCTTCT
CCTAGTATACACCTACCCATCATTCTG
CCTAGTATACACCTACCCCACAAGTAT
CCTAGTATACACCTACCCACACCTTAG
CCTAGTATACACCTACCCGAACGACAA
CCTAGTATACACCTACCCAGTCTGTAC
CCTAGTATACACCTACCCAAATTACAG
CCTAGTATACACCTACCCGGCTACAGA
CCTAGTATACACCTACCCAATGTATCG
CCTAGTATACACCTACCCCAAGTAGAA
CCTAGTATACACCTACCCGATCTCTTA
CCTAGTATACACCTACCCAACAACGCG
CCTAGTATACACCTACCCGGTGAGTTA
CCTAGTATACACCTACCCCAGGGAGGG
CCTAGTATACACCTACCCTCCGTCTTA
CCTAGTATACACCTACCCTGCATAGTA
CCTAGTATACACCTACCCACTTACGAT
CCTAGTATACACCTACCCTGTATGCGA
CCTAGTATACACCTACCCGCTCCTTGA
CCTAGTATACACCTACCCGGCACAACA
CCTAGTATACACCTACCCCTCAAGACA
CCTAGTATACACCTACCCACGCTGTTG
CCTAGTATACACCTACCCATATTGTAA
CCTAGTATACACCTACCCAAGTTTACG
CCTAGTATACACCTACCCCAGCCTGGC
CCTAGTATACACCTACCCCTATTAGCC
CCTAGTATACACCTACCCCAAACGTGG
CCTAGTATACACCTACCCAAAGTCATT
CCTAGTATACACCTACCCGTCTTGGCA
CCTAGTATACACCTACCCGATCAGCGA
CCTAGTATACACCTACCCACATTCGGC
CCTAGTATACACCTACCCAGTAATTAG
CCTAGTATACACCTACCCTGAAGCCAA
CCTAGTATACACCTACCCTCTACGACA
CCTAGTATACACCTACCCCATAACGTT
CCTAGTATACACCTACCCATGGGACTC
CCTAGTATACACCTACCCGATAGAGGA
CCTAGTATACACCTACCCCTACATGCG
CCTAGTATACACCTACCCCAACGATCT
CCTAGTATACACCTACCCGTTAGCCTA
CCTAGTATACACCTACCCAGTTGCATC
CCTAGTATACACCTACCCAAGGGAACT
CCTAGTATACACCTACCCACTACATAT
CCTAGTATACACCTACCCCTAAGCTTC
CCTAGTATACACCTACCCACGAACCAG
CCTAGTATACACCTACCCTACTTCGGA
CCTAGTATACACCTACCCAACATCCAT
CCTAGTATACACCTACCCAGCCTGGTT
CCTAGTATACACCTACCCCAAGTTTCC
CCTAGTATACACCTACCCCAGGCATTT
CCTAGTATACACCTACCCACGTGGGAG
CCTAGTATACACCTACCCTCTCACGGA
CCTAGTATACACCTACCCGCAACATTA
CCTAGTATACACCTACCCATGGTCCGT
CCTAGTATACACCTACCCCTATCATGA
CCTAGTATACACCTACCCCAATACAAG
CCTAGTATACACCTACCCAAAGAGGCC
CCTAGTATACACCTACCCGTAGAAGCA
CCTAGTATACACCTACCCGCTATGGAA
CCTAGTATACACCTACCCACTCCAGGG
CCTAGTATACACCTACCCACAAGTGCA
CCTAGTATACACCTACCCGATGGTCCA
CCTAGTATACACCTACCCTCCTCAATA
CCTAGTATACACCTACCCAATAAACAA
CCTAGTATACACCTACCCCTGTACGGA
CCTAGTATACACCTACCCCTAGATAGA
CCTAGTATACACCTACCCAGCTATGTG
CCTAGTATACACCTACCCAAATGGAGG
CCTAGTATACACCTACCCAGCCGCAAG
CCTAGTATACACCTACCCACAGTAAAC
CCTAGTATACACCTACCCAACGTGTGA
CCTAGTATACACCTACCCACTGAATTC
CCTAGTATACACCTACCCAAGGGTCAG
CCTAGTATACACCTACCCTGTCTATCA
CCTAGTATACACCTACCCTCAGATTCA
CCTAGTATACACCTACCCCACGATCCG
CCTAGTATACACCTACCCAACAGAAAC
CCTAGTATACACCTACCCCATGAATGA
CCTAGTATACACCTACCCCGTACTACG
CCTAGTATACACCTACCCTTCAGCTCA
CCTAGTATACACCTACCCAAGGCCGCA
CCTAGTATACACCTACCCGGTTGGACA
CCTAGTATACACCTACCCCGTCTAGGT
CCTAGTATACACCTACCCAATTCGGCG
CCTAGTATACACCTACCCCAACCTCCA
CCTAGTATACACCTACCCCAATAGGGT
CCTAGTATACACCTACCCACAGGCTCC
CCTAGTATACACCTACCCACAACTAGT
CCTAGTATACACCTACCCAGTTGTTCT
CCTAGTATACACCTACCCAATTACCGG
CCTAGTATACACCTACCCACAAACTTT
CCTAGTATACACCTACCCTCTCGGTTA
CCTAGTATACACCTACCCACTAGACCG
CCTAGTATACACCTACCCACTCATACG
CCTAGTATACACCTACCCATCGAGTCT
CCTAGTATACACCTACCCCATAGGTCA
CCTAGTATACACCTACCCTTAGGCATA
CCTAGTATAAAGAGTAGAAAGCCTTCT
CCTAGTATAAAGAGTAGAATCATTCTG
CCTAGTATAAAGAGTAGACACAAGTAT
CCTAGTATAAAGAGTAGAACACCTTAG
CCTAGTATAAAGAGTAGAGAACGACAA
CCTAGTATAAAGAGTAGAAGTCTGTAC
CCTAGTATAAAGAGTAGAAAATTACAG
CCTAGTATAAAGAGTAGAGGCTACAGA
CCTAGTATAAAGAGTAGAAATGTATCG
CCTAGTATAAAGAGTAGACAAGTAGAA
CCTAGTATAAAGAGTAGAGATCTCTTA
CCTAGTATAAAGAGTAGAAACAACGCG
CCTAGTATAAAGAGTAGAGGTGAGTTA
CCTAGTATAAAGAGTAGACAGGGAGGG
CCTAGTATAAAGAGTAGATCCGTCTTA
CCTAGTATAAAGAGTAGATGCATAGTA
CCTAGTATAAAGAGTAGAACTTACGAT
CCTAGTATAAAGAGTAGATGTATGCGA
CCTAGTATAAAGAGTAGAGCTCCTTGA
CCTAGTATAAAGAGTAGAGGCACAACA
CCTAGTATAAAGAGTAGACTCAAGACA
CCTAGTATAAAGAGTAGAACGCTGTTG
CCTAGTATAAAGAGTAGAATATTGTAA
CCTAGTATAAAGAGTAGAAAGTTTACG
CCTAGTATAAAGAGTAGACAGCCTGGC
CCTAGTATAAAGAGTAGACTATTAGCC
CCTAGTATAAAGAGTAGACAAACGTGG
CCTAGTATAAAGAGTAGAAAAGTCATT
CCTAGTATAAAGAGTAGAGTCTTGGCA
CCTAGTATAAAGAGTAGAGATCAGCGA
CCTAGTATAAAGAGTAGAACATTCGGC
CCTAGTATAAAGAGTAGAAGTAATTAG
CCTAGTATAAAGAGTAGATGAAGCCAA
CCTAGTATAAAGAGTAGATCTACGACA
CCTAGTATAAAGAGTAGACATAACGTT
CCTAGTATAAAGAGTAGAATGGGACTC
CCTAGTATAAAGAGTAGAGATAGAGGA
CCTAGTATAAAGAGTAGACTACATGCG
CCTAGTATAAAGAGTAGACAACGATCT
CCTAGTATAAAGAGTAGAGTTAGCCTA
CCTAGTATAAAGAGTAGAAGTTGCATC
CCTAGTATAAAGAGTAGAAAGGGAACT
CCTAGTATAAAGAGTAGAACTACATAT
CCTAGTATAAAGAGTAGACTAAGCTTC
CCTAGTATAAAGAGTAGAACGAACCAG
CCTAGTATAAAGAGTAGATACTTCGGA
CCTAGTATAAAGAGTAGAAACATCCAT
CCTAGTATAAAGAGTAGAAGCCTGGTT
CCTAGTATAAAGAGTAGACAAGTTTCC
CCTAGTATAAAGAGTAGACAGGCATTT
CCTAGTATAAAGAGTAGAACGTGGGAG
CCTAGTATAAAGAGTAGATCTCACGGA
CCTAGTATAAAGAGTAGAGCAACATTA
CCTAGTATAAAGAGTAGAATGGTCCGT
CCTAGTATAAAGAGTAGACTATCATGA
CCTAGTATAAAGAGTAGACAATACAAG
CCTAGTATAAAGAGTAGAAAAGAGGCC
CCTAGTATAAAGAGTAGAGTAGAAGCA
CCTAGTATAAAGAGTAGAGCTATGGAA
CCTAGTATAAAGAGTAGAACTCCAGGG
CCTAGTATAAAGAGTAGAACAAGTGCA
CCTAGTATAAAGAGTAGAGATGGTCCA
CCTAGTATAAAGAGTAGATCCTCAATA
CCTAGTATAAAGAGTAGAAATAAACAA
CCTAGTATAAAGAGTAGACTGTACGGA
CCTAGTATAAAGAGTAGACTAGATAGA
CCTAGTATAAAGAGTAGAAGCTATGTG
CCTAGTATAAAGAGTAGAAAATGGAGG
CCTAGTATAAAGAGTAGAAGCCGCAAG
CCTAGTATAAAGAGTAGAACAGTAAAC
CCTAGTATAAAGAGTAGAAACGTGTGA
CCTAGTATAAAGAGTAGAACTGAATTC
CCTAGTATAAAGAGTAGAAAGGGTCAG
CCTAGTATAAAGAGTAGATGTCTATCA
CCTAGTATAAAGAGTAGATCAGATTCA
CCTAGTATAAAGAGTAGACACGATCCG
CCTAGTATAAAGAGTAGAAACAGAAAC
CCTAGTATAAAGAGTAGACATGAATGA
CCTAGTATAAAGAGTAGACGTACTACG
CCTAGTATAAAGAGTAGATTCAGCTCA
CCTAGTATAAAGAGTAGAAAGGCCGCA
CCTAGTATAAAGAGTAGAGGTTGGACA
CCTAGTATAAAGAGTAGACGTCTAGGT
CCTAGTATAAAGAGTAGAAATTCGGCG
CCTAGTATAAAGAGTAGACAACCTCCA
CCTAGTATAAAGAGTAGACAATAGGGT
CCTAGTATAAAGAGTAGAACAGGCTCC
CCTAGTATAAAGAGTAGAACAACTAGT
CCTAGTATAAAGAGTAGAAGTTGTTCT
CCTAGTATAAAGAGTAGAAATTACCGG
CCTAGTATAAAGAGTAGAACAAACTTT
CCTAGTATAAAGAGTAGATCTCGGTTA
CCTAGTATAAAGAGTAGAACTAGACCG
CCTAGTATAAAGAGTAGAACTCATACG
CCTAGTATAAAGAGTAGAATCGAGTCT
CCTAGTATAAAGAGTAGACATAGGTCA
CCTAGTATAAAGAGTAGATTAGGCATA
CCTAGTATATCATTGAGAAAGCCTTCT
CCTAGTATATCATTGAGAATCATTCTG
CCTAGTATATCATTGAGACACAAGTAT
CCTAGTATATCATTGAGAACACCTTAG
CCTAGTATATCATTGAGAGAACGACAA
CCTAGTATATCATTGAGAAGTCTGTAC
CCTAGTATATCATTGAGAAAATTACAG
CCTAGTATATCATTGAGAGGCTACAGA
CCTAGTATATCATTGAGAAATGTATCG
CCTAGTATATCATTGAGACAAGTAGAA
CCTAGTATATCATTGAGAGATCTCTTA
CCTAGTATATCATTGAGAAACAACGCG
CCTAGTATATCATTGAGAGGTGAGTTA
CCTAGTATATCATTGAGACAGGGAGGG
CCTAGTATATCATTGAGATCCGTCTTA
CCTAGTATATCATTGAGATGCATAGTA
CCTAGTATATCATTGAGAACTTACGAT
CCTAGTATATCATTGAGATGTATGCGA
CCTAGTATATCATTGAGAGCTCCTTGA
CCTAGTATATCATTGAGAGGCACAACA
CCTAGTATATCATTGAGACTCAAGACA
CCTAGTATATCATTGAGAACGCTGTTG
CCTAGTATATCATTGAGAATATTGTAA
CCTAGTATATCATTGAGAAAGTTTACG
CCTAGTATATCATTGAGACAGCCTGGC
CCTAGTATATCATTGAGACTATTAGCC
CCTAGTATATCATTGAGACAAACGTGG
CCTAGTATATCATTGAGAAAAGTCATT
CCTAGTATATCATTGAGAGTCTTGGCA
CCTAGTATATCATTGAGAGATCAGCGA
CCTAGTATATCATTGAGAACATTCGGC
CCTAGTATATCATTGAGAAGTAATTAG
CCTAGTATATCATTGAGATGAAGCCAA
CCTAGTATATCATTGAGATCTACGACA
CCTAGTATATCATTGAGACATAACGTT
CCTAGTATATCATTGAGAATGGGACTC
CCTAGTATATCATTGAGAGATAGAGGA
CCTAGTATATCATTGAGACTACATGCG
CCTAGTATATCATTGAGACAACGATCT
CCTAGTATATCATTGAGAGTTAGCCTA
CCTAGTATATCATTGAGAAGTTGCATC
CCTAGTATATCATTGAGAAAGGGAACT
CCTAGTATATCATTGAGAACTACATAT
CCTAGTATATCATTGAGACTAAGCTTC
CCTAGTATATCATTGAGAACGAACCAG
CCTAGTATATCATTGAGATACTTCGGA
CCTAGTATATCATTGAGAAACATCCAT
CCTAGTATATCATTGAGAAGCCTGGTT
CCTAGTATATCATTGAGACAAGTTTCC
CCTAGTATATCATTGAGACAGGCATTT
CCTAGTATATCATTGAGAACGTGGGAG
CCTAGTATATCATTGAGATCTCACGGA
CCTAGTATATCATTGAGAGCAACATTA
CCTAGTATATCATTGAGAATGGTCCGT
CCTAGTATATCATTGAGACTATCATGA
CCTAGTATATCATTGAGACAATACAAG
CCTAGTATATCATTGAGAAAAGAGGCC
CCTAGTATATCATTGAGAGTAGAAGCA
CCTAGTATATCATTGAGAGCTATGGAA
CCTAGTATATCATTGAGAACTCCAGGG
CCTAGTATATCATTGAGAACAAGTGCA
CCTAGTATATCATTGAGAGATGGTCCA
CCTAGTATATCATTGAGATCCTCAATA
CCTAGTATATCATTGAGAAATAAACAA
CCTAGTATATCATTGAGACTGTACGGA
CCTAGTATATCATTGAGACTAGATAGA
CCTAGTATATCATTGAGAAGCTATGTG
CCTAGTATATCATTGAGAAAATGGAGG
CCTAGTATATCATTGAGAAGCCGCAAG
CCTAGTATATCATTGAGAACAGTAAAC
CCTAGTATATCATTGAGAAACGTGTGA
CCTAGTATATCATTGAGAACTGAATTC
CCTAGTATATCATTGAGAAAGGGTCAG
CCTAGTATATCATTGAGATGTCTATCA
CCTAGTATATCATTGAGATCAGATTCA
CCTAGTATATCATTGAGACACGATCCG
CCTAGTATATCATTGAGAAACAGAAAC
CCTAGTATATCATTGAGACATGAATGA
CCTAGTATATCATTGAGACGTACTACG
CCTAGTATATCATTGAGATTCAGCTCA
CCTAGTATATCATTGAGAAAGGCCGCA
CCTAGTATATCATTGAGAGGTTGGACA
CCTAGTATATCATTGAGACGTCTAGGT
CCTAGTATATCATTGAGAAATTCGGCG
CCTAGTATATCATTGAGACAACCTCCA
CCTAGTATATCATTGAGACAATAGGGT
CCTAGTATATCATTGAGAACAGGCTCC
CCTAGTATATCATTGAGAACAACTAGT
CCTAGTATATCATTGAGAAGTTGTTCT
CCTAGTATATCATTGAGAAATTACCGG
CCTAGTATATCATTGAGAACAAACTTT
CCTAGTATATCATTGAGATCTCGGTTA
CCTAGTATATCATTGAGAACTAGACCG
CCTAGTATATCATTGAGAACTCATACG
CCTAGTATATCATTGAGAATCGAGTCT
CCTAGTATATCATTGAGACATAGGTCA
CCTAGTATATCATTGAGATTAGGCATA
CCTAGTATAGACCTTAGAAAGCCTTCT
CCTAGTATAGACCTTAGAATCATTCTG
CCTAGTATAGACCTTAGACACAAGTAT
CCTAGTATAGACCTTAGAACACCTTAG
CCTAGTATAGACCTTAGAGAACGACAA
CCTAGTATAGACCTTAGAAGTCTGTAC
CCTAGTATAGACCTTAGAAAATTACAG
CCTAGTATAGACCTTAGAGGCTACAGA
CCTAGTATAGACCTTAGAAATGTATCG
CCTAGTATAGACCTTAGACAAGTAGAA
CCTAGTATAGACCTTAGAGATCTCTTA
CCTAGTATAGACCTTAGAAACAACGCG
CCTAGTATAGACCTTAGAGGTGAGTTA
CCTAGTATAGACCTTAGACAGGGAGGG
CCTAGTATAGACCTTAGATCCGTCTTA
CCTAGTATAGACCTTAGATGCATAGTA
CCTAGTATAGACCTTAGAACTTACGAT
CCTAGTATAGACCTTAGATGTATGCGA
CCTAGTATAGACCTTAGAGCTCCTTGA
CCTAGTATAGACCTTAGAGGCACAACA
CCTAGTATAGACCTTAGACTCAAGACA
CCTAGTATAGACCTTAGAACGCTGTTG
CCTAGTATAGACCTTAGAATATTGTAA
CCTAGTATAGACCTTAGAAAGTTTACG
CCTAGTATAGACCTTAGACAGCCTGGC
CCTAGTATAGACCTTAGACTATTAGCC
CCTAGTATAGACCTTAGACAAACGTGG
CCTAGTATAGACCTTAGAAAAGTCATT
CCTAGTATAGACCTTAGAGTCTTGGCA
CCTAGTATAGACCTTAGAGATCAGCGA
CCTAGTATAGACCTTAGAACATTCGGC
CCTAGTATAGACCTTAGAAGTAATTAG
CCTAGTATAGACCTTAGATGAAGCCAA
CCTAGTATAGACCTTAGATCTACGACA
CCTAGTATAGACCTTAGACATAACGTT
CCTAGTATAGACCTTAGAATGGGACTC
CCTAGTATAGACCTTAGAGATAGAGGA
CCTAGTATAGACCTTAGACTACATGCG
CCTAGTATAGACCTTAGACAACGATCT
CCTAGTATAGACCTTAGAGTTAGCCTA
CCTAGTATAGACCTTAGAAGTTGCATC
CCTAGTATAGACCTTAGAAAGGGAACT
CCTAGTATAGACCTTAGAACTACATAT
CCTAGTATAGACCTTAGACTAAGCTTC
CCTAGTATAGACCTTAGAACGAACCAG
CCTAGTATAGACCTTAGATACTTCGGA
CCTAGTATAGACCTTAGAAACATCCAT
CCTAGTATAGACCTTAGAAGCCTGGTT
CCTAGTATAGACCTTAGACAAGTTTCC
CCTAGTATAGACCTTAGACAGGCATTT
CCTAGTATAGACCTTAGAACGTGGGAG
CCTAGTATAGACCTTAGATCTCACGGA
CCTAGTATAGACCTTAGAGCAACATTA
CCTAGTATAGACCTTAGAATGGTCCGT
CCTAGTATAGACCTTAGACTATCATGA
CCTAGTATAGACCTTAGACAATACAAG
CCTAGTATAGACCTTAGAAAAGAGGCC
CCTAGTATAGACCTTAGAGTAGAAGCA
CCTAGTATAGACCTTAGAGCTATGGAA
CCTAGTATAGACCTTAGAACTCCAGGG
CCTAGTATAGACCTTAGAACAAGTGCA
CCTAGTATAGACCTTAGAGATGGTCCA
CCTAGTATAGACCTTAGATCCTCAATA
CCTAGTATAGACCTTAGAAATAAACAA
CCTAGTATAGACCTTAGACTGTACGGA
CCTAGTATAGACCTTAGACTAGATAGA
CCTAGTATAGACCTTAGAAGCTATGTG
CCTAGTATAGACCTTAGAAAATGGAGG
CCTAGTATAGACCTTAGAAGCCGCAAG
CCTAGTATAGACCTTAGAACAGTAAAC
CCTAGTATAGACCTTAGAAACGTGTGA
CCTAGTATAGACCTTAGAACTGAATTC
CCTAGTATAGACCTTAGAAAGGGTCAG
CCTAGTATAGACCTTAGATGTCTATCA
CCTAGTATAGACCTTAGATCAGATTCA
CCTAGTATAGACCTTAGACACGATCCG
CCTAGTATAGACCTTAGAAACAGAAAC
CCTAGTATAGACCTTAGACATGAATGA
CCTAGTATAGACCTTAGACGTACTACG
CCTAGTATAGACCTTAGATTCAGCTCA
CCTAGTATAGACCTTAGAAAGGCCGCA
CCTAGTATAGACCTTAGAGGTTGGACA
CCTAGTATAGACCTTAGACGTCTAGGT
CCTAGTATAGACCTTAGAAATTCGGCG
CCTAGTATAGACCTTAGACAACCTCCA
CCTAGTATAGACCTTAGACAATAGGGT
CCTAGTATAGACCTTAGAACAGGCTCC
CCTAGTATAGACCTTAGAACAACTAGT
CCTAGTATAGACCTTAGAAGTTGTTCT
CCTAGTATAGACCTTAGAAATTACCGG
CCTAGTATAGACCTTAGAACAAACTTT
CCTAGTATAGACCTTAGATCTCGGTTA
CCTAGTATAGACCTTAGAACTAGACCG
CCTAGTATAGACCTTAGAACTCATACG
CCTAGTATAGACCTTAGAATCGAGTCT
CCTAGTATAGACCTTAGACATAGGTCA
CCTAGTATAGACCTTAGATTAGGCATA
CCTAGTATACAAGACCTAAAGCCTTCT
CCTAGTATACAAGACCTAATCATTCTG
CCTAGTATACAAGACCTACACAAGTAT
CCTAGTATACAAGACCTAACACCTTAG
CCTAGTATACAAGACCTAGAACGACAA
CCTAGTATACAAGACCTAAGTCTGTAC
CCTAGTATACAAGACCTAAAATTACAG
CCTAGTATACAAGACCTAGGCTACAGA
CCTAGTATACAAGACCTAAATGTATCG
CCTAGTATACAAGACCTACAAGTAGAA
CCTAGTATACAAGACCTAGATCTCTTA
CCTAGTATACAAGACCTAAACAACGCG
CCTAGTATACAAGACCTAGGTGAGTTA
CCTAGTATACAAGACCTACAGGGAGGG
CCTAGTATACAAGACCTATCCGTCTTA
CCTAGTATACAAGACCTATGCATAGTA
CCTAGTATACAAGACCTAACTTACGAT
CCTAGTATACAAGACCTATGTATGCGA
CCTAGTATACAAGACCTAGCTCCTTGA
CCTAGTATACAAGACCTAGGCACAACA
CCTAGTATACAAGACCTACTCAAGACA
CCTAGTATACAAGACCTAACGCTGTTG
CCTAGTATACAAGACCTAATATTGTAA
CCTAGTATACAAGACCTAAAGTTTACG
CCTAGTATACAAGACCTACAGCCTGGC
CCTAGTATACAAGACCTACTATTAGCC
CCTAGTATACAAGACCTACAAACGTGG
CCTAGTATACAAGACCTAAAAGTCATT
CCTAGTATACAAGACCTAGTCTTGGCA
CCTAGTATACAAGACCTAGATCAGCGA
CCTAGTATACAAGACCTAACATTCGGC
CCTAGTATACAAGACCTAAGTAATTAG
CCTAGTATACAAGACCTATGAAGCCAA
CCTAGTATACAAGACCTATCTACGACA
CCTAGTATACAAGACCTACATAACGTT
CCTAGTATACAAGACCTAATGGGACTC
CCTAGTATACAAGACCTAGATAGAGGA
CCTAGTATACAAGACCTACTACATGCG
CCTAGTATACAAGACCTACAACGATCT
CCTAGTATACAAGACCTAGTTAGCCTA
CCTAGTATACAAGACCTAAGTTGCATC
CCTAGTATACAAGACCTAAAGGGAACT
CCTAGTATACAAGACCTAACTACATAT
CCTAGTATACAAGACCTACTAAGCTTC
CCTAGTATACAAGACCTAACGAACCAG
CCTAGTATACAAGACCTATACTTCGGA
CCTAGTATACAAGACCTAAACATCCAT
CCTAGTATACAAGACCTAAGCCTGGTT
CCTAGTATACAAGACCTACAAGTTTCC
CCTAGTATACAAGACCTACAGGCATTT
CCTAGTATACAAGACCTAACGTGGGAG
CCTAGTATACAAGACCTATCTCACGGA
CCTAGTATACAAGACCTAGCAACATTA
CCTAGTATACAAGACCTAATGGTCCGT
CCTAGTATACAAGACCTACTATCATGA
CCTAGTATACAAGACCTACAATACAAG
CCTAGTATACAAGACCTAAAAGAGGCC
CCTAGTATACAAGACCTAGTAGAAGCA
CCTAGTATACAAGACCTAGCTATGGAA
CCTAGTATACAAGACCTAACTCCAGGG
CCTAGTATACAAGACCTAACAAGTGCA
CCTAGTATACAAGACCTAGATGGTCCA
CCTAGTATACAAGACCTATCCTCAATA
CCTAGTATACAAGACCTAAATAAACAA
CCTAGTATACAAGACCTACTGTACGGA
CCTAGTATACAAGACCTACTAGATAGA
CCTAGTATACAAGACCTAAGCTATGTG
CCTAGTATACAAGACCTAAAATGGAGG
CCTAGTATACAAGACCTAAGCCGCAAG
CCTAGTATACAAGACCTAACAGTAAAC
CCTAGTATACAAGACCTAAACGTGTGA
CCTAGTATACAAGACCTAACTGAATTC
CCTAGTATACAAGACCTAAAGGGTCAG
CCTAGTATACAAGACCTATGTCTATCA
CCTAGTATACAAGACCTATCAGATTCA
CCTAGTATACAAGACCTACACGATCCG
CCTAGTATACAAGACCTAAACAGAAAC
CCTAGTATACAAGACCTACATGAATGA
CCTAGTATACAAGACCTACGTACTACG
CCTAGTATACAAGACCTATTCAGCTCA
CCTAGTATACAAGACCTAAAGGCCGCA
CCTAGTATACAAGACCTAGGTTGGACA
CCTAGTATACAAGACCTACGTCTAGGT
CCTAGTATACAAGACCTAAATTCGGCG
CCTAGTATACAAGACCTACAACCTCCA
CCTAGTATACAAGACCTACAATAGGGT
CCTAGTATACAAGACCTAACAGGCTCC
CCTAGTATACAAGACCTAACAACTAGT
CCTAGTATACAAGACCTAAGTTGTTCT
CCTAGTATACAAGACCTAAATTACCGG
CCTAGTATACAAGACCTAACAAACTTT
CCTAGTATACAAGACCTATCTCGGTTA
CCTAGTATACAAGACCTAACTAGACCG
CCTAGTATACAAGACCTAACTCATACG
CCTAGTATACAAGACCTAATCGAGTCT
CCTAGTATACAAGACCTACATAGGTCA
CCTAGTATACAAGACCTATTAGGCATA
CCTAGTATAGGAATGATAAAGCCTTCT
CCTAGTATAGGAATGATAATCATTCTG
CCTAGTATAGGAATGATACACAAGTAT
CCTAGTATAGGAATGATAACACCTTAG
CCTAGTATAGGAATGATAGAACGACAA
CCTAGTATAGGAATGATAAGTCTGTAC
CCTAGTATAGGAATGATAAAATTACAG
CCTAGTATAGGAATGATAGGCTACAGA
CCTAGTATAGGAATGATAAATGTATCG
CCTAGTATAGGAATGATACAAGTAGAA
CCTAGTATAGGAATGATAGATCTCTTA
CCTAGTATAGGAATGATAAACAACGCG
CCTAGTATAGGAATGATAGGTGAGTTA
CCTAGTATAGGAATGATACAGGGAGGG
CCTAGTATAGGAATGATATCCGTCTTA
CCTAGTATAGGAATGATATGCATAGTA
CCTAGTATAGGAATGATAACTTACGAT
CCTAGTATAGGAATGATATGTATGCGA
CCTAGTATAGGAATGATAGCTCCTTGA
CCTAGTATAGGAATGATAGGCACAACA
CCTAGTATAGGAATGATACTCAAGACA
CCTAGTATAGGAATGATAACGCTGTTG
CCTAGTATAGGAATGATAATATTGTAA
CCTAGTATAGGAATGATAAAGTTTACG
CCTAGTATAGGAATGATACAGCCTGGC
CCTAGTATAGGAATGATACTATTAGCC
CCTAGTATAGGAATGATACAAACGTGG
CCTAGTATAGGAATGATAAAAGTCATT
CCTAGTATAGGAATGATAGTCTTGGCA
CCTAGTATAGGAATGATAGATCAGCGA
CCTAGTATAGGAATGATAACATTCGGC
CCTAGTATAGGAATGATAAGTAATTAG
CCTAGTATAGGAATGATATGAAGCCAA
CCTAGTATAGGAATGATATCTACGACA
CCTAGTATAGGAATGATACATAACGTT
CCTAGTATAGGAATGATAATGGGACTC
CCTAGTATAGGAATGATAGATAGAGGA
CCTAGTATAGGAATGATACTACATGCG
CCTAGTATAGGAATGATACAACGATCT
CCTAGTATAGGAATGATAGTTAGCCTA
CCTAGTATAGGAATGATAAGTTGCATC
CCTAGTATAGGAATGATAAAGGGAACT
CCTAGTATAGGAATGATAACTACATAT
CCTAGTATAGGAATGATACTAAGCTTC
CCTAGTATAGGAATGATAACGAACCAG
CCTAGTATAGGAATGATATACTTCGGA
CCTAGTATAGGAATGATAAACATCCAT
CCTAGTATAGGAATGATAAGCCTGGTT
CCTAGTATAGGAATGATACAAGTTTCC
CCTAGTATAGGAATGATACAGGCATTT
CCTAGTATAGGAATGATAACGTGGGAG
CCTAGTATAGGAATGATATCTCACGGA
CCTAGTATAGGAATGATAGCAACATTA
CCTAGTATAGGAATGATAATGGTCCGT
CCTAGTATAGGAATGATACTATCATGA
CCTAGTATAGGAATGATACAATACAAG
CCTAGTATAGGAATGATAAAAGAGGCC
CCTAGTATAGGAATGATAGTAGAAGCA
CCTAGTATAGGAATGATAGCTATGGAA
CCTAGTATAGGAATGATAACTCCAGGG
CCTAGTATAGGAATGATAACAAGTGCA
CCTAGTATAGGAATGATAGATGGTCCA
CCTAGTATAGGAATGATATCCTCAATA
CCTAGTATAGGAATGATAAATAAACAA
CCTAGTATAGGAATGATACTGTACGGA
CCTAGTATAGGAATGATACTAGATAGA
CCTAGTATAGGAATGATAAGCTATGTG
CCTAGTATAGGAATGATAAAATGGAGG
CCTAGTATAGGAATGATAAGCCGCAAG
CCTAGTATAGGAATGATAACAGTAAAC
CCTAGTATAGGAATGATAAACGTGTGA
CCTAGTATAGGAATGATAACTGAATTC
CCTAGTATAGGAATGATAAAGGGTCAG
CCTAGTATAGGAATGATATGTCTATCA
CCTAGTATAGGAATGATATCAGATTCA
CCTAGTATAGGAATGATACACGATCCG
CCTAGTATAGGAATGATAAACAGAAAC
CCTAGTATAGGAATGATACATGAATGA
CCTAGTATAGGAATGATACGTACTACG
CCTAGTATAGGAATGATATTCAGCTCA
CCTAGTATAGGAATGATAAAGGCCGCA
CCTAGTATAGGAATGATAGGTTGGACA
CCTAGTATAGGAATGATACGTCTAGGT
CCTAGTATAGGAATGATAAATTCGGCG
CCTAGTATAGGAATGATACAACCTCCA
CCTAGTATAGGAATGATACAATAGGGT
CCTAGTATAGGAATGATAACAGGCTCC
CCTAGTATAGGAATGATAACAACTAGT
CCTAGTATAGGAATGATAAGTTGTTCT
CCTAGTATAGGAATGATAAATTACCGG
CCTAGTATAGGAATGATAACAAACTTT
CCTAGTATAGGAATGATATCTCGGTTA
CCTAGTATAGGAATGATAACTAGACCG
CCTAGTATAGGAATGATAACTCATACG
CCTAGTATAGGAATGATAATCGAGTCT
CCTAGTATAGGAATGATACATAGGTCA
CCTAGTATAGGAATGATATTAGGCATA
CCTAGTATAAAACGTACCAAGCCTTCT
CCTAGTATAAAACGTACCATCATTCTG
CCTAGTATAAAACGTACCCACAAGTAT
CCTAGTATAAAACGTACCACACCTTAG
CCTAGTATAAAACGTACCGAACGACAA
CCTAGTATAAAACGTACCAGTCTGTAC
CCTAGTATAAAACGTACCAAATTACAG
CCTAGTATAAAACGTACCGGCTACAGA
CCTAGTATAAAACGTACCAATGTATCG
CCTAGTATAAAACGTACCCAAGTAGAA
CCTAGTATAAAACGTACCGATCTCTTA
CCTAGTATAAAACGTACCAACAACGCG
CCTAGTATAAAACGTACCGGTGAGTTA
CCTAGTATAAAACGTACCCAGGGAGGG
CCTAGTATAAAACGTACCTCCGTCTTA
CCTAGTATAAAACGTACCTGCATAGTA
CCTAGTATAAAACGTACCACTTACGAT
CCTAGTATAAAACGTACCTGTATGCGA
CCTAGTATAAAACGTACCGCTCCTTGA
CCTAGTATAAAACGTACCGGCACAACA
CCTAGTATAAAACGTACCCTCAAGACA
CCTAGTATAAAACGTACCACGCTGTTG
CCTAGTATAAAACGTACCATATTGTAA
CCTAGTATAAAACGTACCAAGTTTACG
CCTAGTATAAAACGTACCCAGCCTGGC
CCTAGTATAAAACGTACCCTATTAGCC
CCTAGTATAAAACGTACCCAAACGTGG
CCTAGTATAAAACGTACCAAAGTCATT
CCTAGTATAAAACGTACCGTCTTGGCA
CCTAGTATAAAACGTACCGATCAGCGA
CCTAGTATAAAACGTACCACATTCGGC
CCTAGTATAAAACGTACCAGTAATTAG
CCTAGTATAAAACGTACCTGAAGCCAA
CCTAGTATAAAACGTACCTCTACGACA
CCTAGTATAAAACGTACCCATAACGTT
CCTAGTATAAAACGTACCATGGGACTC
CCTAGTATAAAACGTACCGATAGAGGA
CCTAGTATAAAACGTACCCTACATGCG
CCTAGTATAAAACGTACCCAACGATCT
CCTAGTATAAAACGTACCGTTAGCCTA
CCTAGTATAAAACGTACCAGTTGCATC
CCTAGTATAAAACGTACCAAGGGAACT
CCTAGTATAAAACGTACCACTACATAT
CCTAGTATAAAACGTACCCTAAGCTTC
CCTAGTATAAAACGTACCACGAACCAG
CCTAGTATAAAACGTACCTACTTCGGA
CCTAGTATAAAACGTACCAACATCCAT
CCTAGTATAAAACGTACCAGCCTGGTT
CCTAGTATAAAACGTACCCAAGTTTCC
CCTAGTATAAAACGTACCCAGGCATTT
CCTAGTATAAAACGTACCACGTGGGAG
CCTAGTATAAAACGTACCTCTCACGGA
CCTAGTATAAAACGTACCGCAACATTA
CCTAGTATAAAACGTACCATGGTCCGT
CCTAGTATAAAACGTACCCTATCATGA
CCTAGTATAAAACGTACCCAATACAAG
CCTAGTATAAAACGTACCAAAGAGGCC
CCTAGTATAAAACGTACCGTAGAAGCA
CCTAGTATAAAACGTACCGCTATGGAA
CCTAGTATAAAACGTACCACTCCAGGG
CCTAGTATAAAACGTACCACAAGTGCA
CCTAGTATAAAACGTACCGATGGTCCA
CCTAGTATAAAACGTACCTCCTCAATA
CCTAGTATAAAACGTACCAATAAACAA
CCTAGTATAAAACGTACCCTGTACGGA
CCTAGTATAAAACGTACCCTAGATAGA
CCTAGTATAAAACGTACCAGCTATGTG
CCTAGTATAAAACGTACCAAATGGAGG
CCTAGTATAAAACGTACCAGCCGCAAG
CCTAGTATAAAACGTACCACAGTAAAC
CCTAGTATAAAACGTACCAACGTGTGA
CCTAGTATAAAACGTACCACTGAATTC
CCTAGTATAAAACGTACCAAGGGTCAG
CCTAGTATAAAACGTACCTGTCTATCA
CCTAGTATAAAACGTACCTCAGATTCA
CCTAGTATAAAACGTACCCACGATCCG
CCTAGTATAAAACGTACCAACAGAAAC
CCTAGTATAAAACGTACCCATGAATGA
CCTAGTATAAAACGTACCCGTACTACG
CCTAGTATAAAACGTACCTTCAGCTCA
CCTAGTATAAAACGTACCAAGGCCGCA
CCTAGTATAAAACGTACCGGTTGGACA
CCTAGTATAAAACGTACCCGTCTAGGT
CCTAGTATAAAACGTACCAATTCGGCG
CCTAGTATAAAACGTACCCAACCTCCA
CCTAGTATAAAACGTACCCAATAGGGT
CCTAGTATAAAACGTACCACAGGCTCC
CCTAGTATAAAACGTACCACAACTAGT
CCTAGTATAAAACGTACCAGTTGTTCT
CCTAGTATAAAACGTACCAATTACCGG
CCTAGTATAAAACGTACCACAAACTTT
CCTAGTATAAAACGTACCTCTCGGTTA
CCTAGTATAAAACGTACCACTAGACCG
CCTAGTATAAAACGTACCACTCATACG
CCTAGTATAAAACGTACCATCGAGTCT
CCTAGTATAAAACGTACCCATAGGTCA
CCTAGTATAAAACGTACCTTAGGCATA
CCTAGTATAACTATCCTCAAGCCTTCT
CCTAGTATAACTATCCTCATCATTCTG
CCTAGTATAACTATCCTCCACAAGTAT
CCTAGTATAACTATCCTCACACCTTAG
CCTAGTATAACTATCCTCGAACGACAA
CCTAGTATAACTATCCTCAGTCTGTAC
CCTAGTATAACTATCCTCAAATTACAG
CCTAGTATAACTATCCTCGGCTACAGA
CCTAGTATAACTATCCTCAATGTATCG
CCTAGTATAACTATCCTCCAAGTAGAA
CCTAGTATAACTATCCTCGATCTCTTA
CCTAGTATAACTATCCTCAACAACGCG
CCTAGTATAACTATCCTCGGTGAGTTA
CCTAGTATAACTATCCTCCAGGGAGGG
CCTAGTATAACTATCCTCTCCGTCTTA
CCTAGTATAACTATCCTCTGCATAGTA
CCTAGTATAACTATCCTCACTTACGAT
CCTAGTATAACTATCCTCTGTATGCGA
CCTAGTATAACTATCCTCGCTCCTTGA
CCTAGTATAACTATCCTCGGCACAACA
CCTAGTATAACTATCCTCCTCAAGACA
CCTAGTATAACTATCCTCACGCTGTTG
CCTAGTATAACTATCCTCATATTGTAA
CCTAGTATAACTATCCTCAAGTTTACG
CCTAGTATAACTATCCTCCAGCCTGGC
CCTAGTATAACTATCCTCCTATTAGCC
CCTAGTATAACTATCCTCCAAACGTGG
CCTAGTATAACTATCCTCAAAGTCATT
CCTAGTATAACTATCCTCGTCTTGGCA
CCTAGTATAACTATCCTCGATCAGCGA
CCTAGTATAACTATCCTCACATTCGGC
CCTAGTATAACTATCCTCAGTAATTAG
CCTAGTATAACTATCCTCTGAAGCCAA
CCTAGTATAACTATCCTCTCTACGACA
CCTAGTATAACTATCCTCCATAACGTT
CCTAGTATAACTATCCTCATGGGACTC
CCTAGTATAACTATCCTCGATAGAGGA
CCTAGTATAACTATCCTCCTACATGCG
CCTAGTATAACTATCCTCCAACGATCT
CCTAGTATAACTATCCTCGTTAGCCTA
CCTAGTATAACTATCCTCAGTTGCATC
CCTAGTATAACTATCCTCAAGGGAACT
CCTAGTATAACTATCCTCACTACATAT
CCTAGTATAACTATCCTCCTAAGCTTC
CCTAGTATAACTATCCTCACGAACCAG
CCTAGTATAACTATCCTCTACTTCGGA
CCTAGTATAACTATCCTCAACATCCAT
CCTAGTATAACTATCCTCAGCCTGGTT
CCTAGTATAACTATCCTCCAAGTTTCC
CCTAGTATAACTATCCTCCAGGCATTT
CCTAGTATAACTATCCTCACGTGGGAG
CCTAGTATAACTATCCTCTCTCACGGA
CCTAGTATAACTATCCTCGCAACATTA
CCTAGTATAACTATCCTCATGGTCCGT
CCTAGTATAACTATCCTCCTATCATGA
CCTAGTATAACTATCCTCCAATACAAG
CCTAGTATAACTATCCTCAAAGAGGCC
CCTAGTATAACTATCCTCGTAGAAGCA
CCTAGTATAACTATCCTCGCTATGGAA
CCTAGTATAACTATCCTCACTCCAGGG
CCTAGTATAACTATCCTCACAAGTGCA
CCTAGTATAACTATCCTCGATGGTCCA
CCTAGTATAACTATCCTCTCCTCAATA
CCTAGTATAACTATCCTCAATAAACAA
CCTAGTATAACTATCCTCCTGTACGGA
CCTAGTATAACTATCCTCCTAGATAGA
CCTAGTATAACTATCCTCAGCTATGTG
CCTAGTATAACTATCCTCAAATGGAGG
CCTAGTATAACTATCCTCAGCCGCAAG
CCTAGTATAACTATCCTCACAGTAAAC
CCTAGTATAACTATCCTCAACGTGTGA
CCTAGTATAACTATCCTCACTGAATTC
CCTAGTATAACTATCCTCAAGGGTCAG
CCTAGTATAACTATCCTCTGTCTATCA
CCTAGTATAACTATCCTCTCAGATTCA
CCTAGTATAACTATCCTCCACGATCCG
CCTAGTATAACTATCCTCAACAGAAAC
CCTAGTATAACTATCCTCCATGAATGA
CCTAGTATAACTATCCTCCGTACTACG
CCTAGTATAACTATCCTCTTCAGCTCA
CCTAGTATAACTATCCTCAAGGCCGCA
CCTAGTATAACTATCCTCGGTTGGACA
CCTAGTATAACTATCCTCCGTCTAGGT
CCTAGTATAACTATCCTCAATTCGGCG
CCTAGTATAACTATCCTCCAACCTCCA
CCTAGTATAACTATCCTCCAATAGGGT
CCTAGTATAACTATCCTCACAGGCTCC
CCTAGTATAACTATCCTCACAACTAGT
CCTAGTATAACTATCCTCAGTTGTTCT
CCTAGTATAACTATCCTCAATTACCGG
CCTAGTATAACTATCCTCACAAACTTT
CCTAGTATAACTATCCTCTCTCGGTTA
CCTAGTATAACTATCCTCACTAGACCG
CCTAGTATAACTATCCTCACTCATACG
CCTAGTATAACTATCCTCATCGAGTCT
CCTAGTATAACTATCCTCCATAGGTCA
CCTAGTATAACTATCCTCTTAGGCATA
CCTAGTATACCGTATCTAAAGCCTTCT
CCTAGTATACCGTATCTAATCATTCTG
CCTAGTATACCGTATCTACACAAGTAT
CCTAGTATACCGTATCTAACACCTTAG
CCTAGTATACCGTATCTAGAACGACAA
CCTAGTATACCGTATCTAAGTCTGTAC
CCTAGTATACCGTATCTAAAATTACAG
CCTAGTATACCGTATCTAGGCTACAGA
CCTAGTATACCGTATCTAAATGTATCG
CCTAGTATACCGTATCTACAAGTAGAA
CCTAGTATACCGTATCTAGATCTCTTA
CCTAGTATACCGTATCTAAACAACGCG
CCTAGTATACCGTATCTAGGTGAGTTA
CCTAGTATACCGTATCTACAGGGAGGG
CCTAGTATACCGTATCTATCCGTCTTA
CCTAGTATACCGTATCTATGCATAGTA
CCTAGTATACCGTATCTAACTTACGAT
CCTAGTATACCGTATCTATGTATGCGA
CCTAGTATACCGTATCTAGCTCCTTGA
CCTAGTATACCGTATCTAGGCACAACA
CCTAGTATACCGTATCTACTCAAGACA
CCTAGTATACCGTATCTAACGCTGTTG
CCTAGTATACCGTATCTAATATTGTAA
CCTAGTATACCGTATCTAAAGTTTACG
CCTAGTATACCGTATCTACAGCCTGGC
CCTAGTATACCGTATCTACTATTAGCC
CCTAGTATACCGTATCTACAAACGTGG
CCTAGTATACCGTATCTAAAAGTCATT
CCTAGTATACCGTATCTAGTCTTGGCA
CCTAGTATACCGTATCTAGATCAGCGA
CCTAGTATACCGTATCTAACATTCGGC
CCTAGTATACCGTATCTAAGTAATTAG
CCTAGTATACCGTATCTATGAAGCCAA
CCTAGTATACCGTATCTATCTACGACA
CCTAGTATACCGTATCTACATAACGTT
CCTAGTATACCGTATCTAATGGGACTC
CCTAGTATACCGTATCTAGATAGAGGA
CCTAGTATACCGTATCTACTACATGCG
CCTAGTATACCGTATCTACAACGATCT
CCTAGTATACCGTATCTAGTTAGCCTA
CCTAGTATACCGTATCTAAGTTGCATC
CCTAGTATACCGTATCTAAAGGGAACT
CCTAGTATACCGTATCTAACTACATAT
CCTAGTATACCGTATCTACTAAGCTTC
CCTAGTATACCGTATCTAACGAACCAG
CCTAGTATACCGTATCTATACTTCGGA
CCTAGTATACCGTATCTAAACATCCAT
CCTAGTATACCGTATCTAAGCCTGGTT
CCTAGTATACCGTATCTACAAGTTTCC
CCTAGTATACCGTATCTACAGGCATTT
CCTAGTATACCGTATCTAACGTGGGAG
CCTAGTATACCGTATCTATCTCACGGA
CCTAGTATACCGTATCTAGCAACATTA
CCTAGTATACCGTATCTAATGGTCCGT
CCTAGTATACCGTATCTACTATCATGA
CCTAGTATACCGTATCTACAATACAAG
CCTAGTATACCGTATCTAAAAGAGGCC
CCTAGTATACCGTATCTAGTAGAAGCA
CCTAGTATACCGTATCTAGCTATGGAA
CCTAGTATACCGTATCTAACTCCAGGG
CCTAGTATACCGTATCTAACAAGTGCA
CCTAGTATACCGTATCTAGATGGTCCA
CCTAGTATACCGTATCTATCCTCAATA
CCTAGTATACCGTATCTAAATAAACAA
CCTAGTATACCGTATCTACTGTACGGA
CCTAGTATACCGTATCTACTAGATAGA
CCTAGTATACCGTATCTAAGCTATGTG
CCTAGTATACCGTATCTAAAATGGAGG
CCTAGTATACCGTATCTAAGCCGCAAG
CCTAGTATACCGTATCTAACAGTAAAC
CCTAGTATACCGTATCTAAACGTGTGA
CCTAGTATACCGTATCTAACTGAATTC
CCTAGTATACCGTATCTAAAGGGTCAG
CCTAGTATACCGTATCTATGTCTATCA
CCTAGTATACCGTATCTATCAGATTCA
CCTAGTATACCGTATCTACACGATCCG
CCTAGTATACCGTATCTAAACAGAAAC
CCTAGTATACCGTATCTACATGAATGA
CCTAGTATACCGTATCTACGTACTACG
CCTAGTATACCGTATCTATTCAGCTCA
CCTAGTATACCGTATCTAAAGGCCGCA
CCTAGTATACCGTATCTAGGTTGGACA
CCTAGTATACCGTATCTACGTCTAGGT
CCTAGTATACCGTATCTAAATTCGGCG
CCTAGTATACCGTATCTACAACCTCCA
CCTAGTATACCGTATCTACAATAGGGT
CCTAGTATACCGTATCTAACAGGCTCC
CCTAGTATACCGTATCTAACAACTAGT
CCTAGTATACCGTATCTAAGTTGTTCT
CCTAGTATACCGTATCTAAATTACCGG
CCTAGTATACCGTATCTAACAAACTTT
CCTAGTATACCGTATCTATCTCGGTTA
CCTAGTATACCGTATCTAACTAGACCG
CCTAGTATACCGTATCTAACTCATACG
CCTAGTATACCGTATCTAATCGAGTCT
CCTAGTATACCGTATCTACATAGGTCA
CCTAGTATACCGTATCTATTAGGCATA
CCTAGTATAACACATGTCAAGCCTTCT
CCTAGTATAACACATGTCATCATTCTG
CCTAGTATAACACATGTCCACAAGTAT
CCTAGTATAACACATGTCACACCTTAG
CCTAGTATAACACATGTCGAACGACAA
CCTAGTATAACACATGTCAGTCTGTAC
CCTAGTATAACACATGTCAAATTACAG
CCTAGTATAACACATGTCGGCTACAGA
CCTAGTATAACACATGTCAATGTATCG
CCTAGTATAACACATGTCCAAGTAGAA
CCTAGTATAACACATGTCGATCTCTTA
CCTAGTATAACACATGTCAACAACGCG
CCTAGTATAACACATGTCGGTGAGTTA
CCTAGTATAACACATGTCCAGGGAGGG
CCTAGTATAACACATGTCTCCGTCTTA
CCTAGTATAACACATGTCTGCATAGTA
CCTAGTATAACACATGTCACTTACGAT
CCTAGTATAACACATGTCTGTATGCGA
CCTAGTATAACACATGTCGCTCCTTGA
CCTAGTATAACACATGTCGGCACAACA
CCTAGTATAACACATGTCCTCAAGACA
CCTAGTATAACACATGTCACGCTGTTG
CCTAGTATAACACATGTCATATTGTAA
CCTAGTATAACACATGTCAAGTTTACG
CCTAGTATAACACATGTCCAGCCTGGC
CCTAGTATAACACATGTCCTATTAGCC
CCTAGTATAACACATGTCCAAACGTGG
CCTAGTATAACACATGTCAAAGTCATT
CCTAGTATAACACATGTCGTCTTGGCA
CCTAGTATAACACATGTCGATCAGCGA
CCTAGTATAACACATGTCACATTCGGC
CCTAGTATAACACATGTCAGTAATTAG
CCTAGTATAACACATGTCTGAAGCCAA
CCTAGTATAACACATGTCTCTACGACA
CCTAGTATAACACATGTCCATAACGTT
CCTAGTATAACACATGTCATGGGACTC
CCTAGTATAACACATGTCGATAGAGGA
CCTAGTATAACACATGTCCTACATGCG
CCTAGTATAACACATGTCCAACGATCT
CCTAGTATAACACATGTCGTTAGCCTA
CCTAGTATAACACATGTCAGTTGCATC
CCTAGTATAACACATGTCAAGGGAACT
CCTAGTATAACACATGTCACTACATAT
CCTAGTATAACACATGTCCTAAGCTTC
CCTAGTATAACACATGTCACGAACCAG
CCTAGTATAACACATGTCTACTTCGGA
CCTAGTATAACACATGTCAACATCCAT
CCTAGTATAACACATGTCAGCCTGGTT
CCTAGTATAACACATGTCCAAGTTTCC
CCTAGTATAACACATGTCCAGGCATTT
CCTAGTATAACACATGTCACGTGGGAG
CCTAGTATAACACATGTCTCTCACGGA
CCTAGTATAACACATGTCGCAACATTA
CCTAGTATAACACATGTCATGGTCCGT
CCTAGTATAACACATGTCCTATCATGA
CCTAGTATAACACATGTCCAATACAAG
CCTAGTATAACACATGTCAAAGAGGCC
CCTAGTATAACACATGTCGTAGAAGCA
CCTAGTATAACACATGTCGCTATGGAA
CCTAGTATAACACATGTCACTCCAGGG
CCTAGTATAACACATGTCACAAGTGCA
CCTAGTATAACACATGTCGATGGTCCA
CCTAGTATAACACATGTCTCCTCAATA
CCTAGTATAACACATGTCAATAAACAA
CCTAGTATAACACATGTCCTGTACGGA
CCTAGTATAACACATGTCCTAGATAGA
CCTAGTATAACACATGTCAGCTATGTG
CCTAGTATAACACATGTCAAATGGAGG
CCTAGTATAACACATGTCAGCCGCAAG
CCTAGTATAACACATGTCACAGTAAAC
CCTAGTATAACACATGTCAACGTGTGA
CCTAGTATAACACATGTCACTGAATTC
CCTAGTATAACACATGTCAAGGGTCAG
CCTAGTATAACACATGTCTGTCTATCA
CCTAGTATAACACATGTCTCAGATTCA
CCTAGTATAACACATGTCCACGATCCG
CCTAGTATAACACATGTCAACAGAAAC
CCTAGTATAACACATGTCCATGAATGA
CCTAGTATAACACATGTCCGTACTACG
CCTAGTATAACACATGTCTTCAGCTCA
CCTAGTATAACACATGTCAAGGCCGCA
CCTAGTATAACACATGTCGGTTGGACA
CCTAGTATAACACATGTCCGTCTAGGT
CCTAGTATAACACATGTCAATTCGGCG
CCTAGTATAACACATGTCCAACCTCCA
CCTAGTATAACACATGTCCAATAGGGT
CCTAGTATAACACATGTCACAGGCTCC
CCTAGTATAACACATGTCACAACTAGT
CCTAGTATAACACATGTCAGTTGTTCT
CCTAGTATAACACATGTCAATTACCGG
CCTAGTATAACACATGTCACAAACTTT
CCTAGTATAACACATGTCTCTCGGTTA
CCTAGTATAACACATGTCACTAGACCG
CCTAGTATAACACATGTCACTCATACG
CCTAGTATAACACATGTCATCGAGTCT
CCTAGTATAACACATGTCCATAGGTCA
CCTAGTATAACACATGTCTTAGGCATA
CCTAGTATATTGGTATGAAAGCCTTCT
CCTAGTATATTGGTATGAATCATTCTG
CCTAGTATATTGGTATGACACAAGTAT
CCTAGTATATTGGTATGAACACCTTAG
CCTAGTATATTGGTATGAGAACGACAA
CCTAGTATATTGGTATGAAGTCTGTAC
CCTAGTATATTGGTATGAAAATTACAG
CCTAGTATATTGGTATGAGGCTACAGA
CCTAGTATATTGGTATGAAATGTATCG
CCTAGTATATTGGTATGACAAGTAGAA
CCTAGTATATTGGTATGAGATCTCTTA
CCTAGTATATTGGTATGAAACAACGCG
CCTAGTATATTGGTATGAGGTGAGTTA
CCTAGTATATTGGTATGACAGGGAGGG
CCTAGTATATTGGTATGATCCGTCTTA
CCTAGTATATTGGTATGATGCATAGTA
CCTAGTATATTGGTATGAACTTACGAT
CCTAGTATATTGGTATGATGTATGCGA
CCTAGTATATTGGTATGAGCTCCTTGA
CCTAGTATATTGGTATGAGGCACAACA
CCTAGTATATTGGTATGACTCAAGACA
CCTAGTATATTGGTATGAACGCTGTTG
CCTAGTATATTGGTATGAATATTGTAA
CCTAGTATATTGGTATGAAAGTTTACG
CCTAGTATATTGGTATGACAGCCTGGC
CCTAGTATATTGGTATGACTATTAGCC
CCTAGTATATTGGTATGACAAACGTGG
CCTAGTATATTGGTATGAAAAGTCATT
CCTAGTATATTGGTATGAGTCTTGGCA
CCTAGTATATTGGTATGAGATCAGCGA
CCTAGTATATTGGTATGAACATTCGGC
CCTAGTATATTGGTATGAAGTAATTAG
CCTAGTATATTGGTATGATGAAGCCAA
CCTAGTATATTGGTATGATCTACGACA
CCTAGTATATTGGTATGACATAACGTT
CCTAGTATATTGGTATGAATGGGACTC
CCTAGTATATTGGTATGAGATAGAGGA
CCTAGTATATTGGTATGACTACATGCG
CCTAGTATATTGGTATGACAACGATCT
CCTAGTATATTGGTATGAGTTAGCCTA
CCTAGTATATTGGTATGAAGTTGCATC
CCTAGTATATTGGTATGAAAGGGAACT
CCTAGTATATTGGTATGAACTACATAT
CCTAGTATATTGGTATGACTAAGCTTC
CCTAGTATATTGGTATGAACGAACCAG
CCTAGTATATTGGTATGATACTTCGGA
CCTAGTATATTGGTATGAAACATCCAT
CCTAGTATATTGGTATGAAGCCTGGTT
CCTAGTATATTGGTATGACAAGTTTCC
CCTAGTATATTGGTATGACAGGCATTT
CCTAGTATATTGGTATGAACGTGGGAG
CCTAGTATATTGGTATGATCTCACGGA
CCTAGTATATTGGTATGAGCAACATTA
CCTAGTATATTGGTATGAATGGTCCGT
CCTAGTATATTGGTATGACTATCATGA
CCTAGTATATTGGTATGACAATACAAG
CCTAGTATATTGGTATGAAAAGAGGCC
CCTAGTATATTGGTATGAGTAGAAGCA
CCTAGTATATTGGTATGAGCTATGGAA
CCTAGTATATTGGTATGAACTCCAGGG
CCTAGTATATTGGTATGAACAAGTGCA
CCTAGTATATTGGTATGAGATGGTCCA
CCTAGTATATTGGTATGATCCTCAATA
CCTAGTATATTGGTATGAAATAAACAA
CCTAGTATATTGGTATGACTGTACGGA
CCTAGTATATTGGTATGACTAGATAGA
CCTAGTATATTGGTATGAAGCTATGTG
CCTAGTATATTGGTATGAAAATGGAGG
CCTAGTATATTGGTATGAAGCCGCAAG
CCTAGTATATTGGTATGAACAGTAAAC
CCTAGTATATTGGTATGAAACGTGTGA
CCTAGTATATTGGTATGAACTGAATTC
CCTAGTATATTGGTATGAAAGGGTCAG
CCTAGTATATTGGTATGATGTCTATCA
CCTAGTATATTGGTATGATCAGATTCA
CCTAGTATATTGGTATGACACGATCCG
CCTAGTATATTGGTATGAAACAGAAAC
CCTAGTATATTGGTATGACATGAATGA
CCTAGTATATTGGTATGACGTACTACG
CCTAGTATATTGGTATGATTCAGCTCA
CCTAGTATATTGGTATGAAAGGCCGCA
CCTAGTATATTGGTATGAGGTTGGACA
CCTAGTATATTGGTATGACGTCTAGGT
CCTAGTATATTGGTATGAAATTCGGCG
CCTAGTATATTGGTATGACAACCTCCA
CCTAGTATATTGGTATGACAATAGGGT
CCTAGTATATTGGTATGAACAGGCTCC
CCTAGTATATTGGTATGAACAACTAGT
CCTAGTATATTGGTATGAAGTTGTTCT
CCTAGTATATTGGTATGAAATTACCGG
CCTAGTATATTGGTATGAACAAACTTT
CCTAGTATATTGGTATGATCTCGGTTA
CCTAGTATATTGGTATGAACTAGACCG
CCTAGTATATTGGTATGAACTCATACG
CCTAGTATATTGGTATGAATCGAGTCT
CCTAGTATATTGGTATGACATAGGTCA
CCTAGTATATTGGTATGATTAGGCATA
CCTAGTATAGTGCAGTAAAAGCCTTCT
CCTAGTATAGTGCAGTAAATCATTCTG
CCTAGTATAGTGCAGTAACACAAGTAT
CCTAGTATAGTGCAGTAAACACCTTAG
CCTAGTATAGTGCAGTAAGAACGACAA
CCTAGTATAGTGCAGTAAAGTCTGTAC
CCTAGTATAGTGCAGTAAAAATTACAG
CCTAGTATAGTGCAGTAAGGCTACAGA
CCTAGTATAGTGCAGTAAAATGTATCG
CCTAGTATAGTGCAGTAACAAGTAGAA
CCTAGTATAGTGCAGTAAGATCTCTTA
CCTAGTATAGTGCAGTAAAACAACGCG
CCTAGTATAGTGCAGTAAGGTGAGTTA
CCTAGTATAGTGCAGTAACAGGGAGGG
CCTAGTATAGTGCAGTAATCCGTCTTA
CCTAGTATAGTGCAGTAATGCATAGTA
CCTAGTATAGTGCAGTAAACTTACGAT
CCTAGTATAGTGCAGTAATGTATGCGA
CCTAGTATAGTGCAGTAAGCTCCTTGA
CCTAGTATAGTGCAGTAAGGCACAACA
CCTAGTATAGTGCAGTAACTCAAGACA
CCTAGTATAGTGCAGTAAACGCTGTTG
CCTAGTATAGTGCAGTAAATATTGTAA
CCTAGTATAGTGCAGTAAAAGTTTACG
CCTAGTATAGTGCAGTAACAGCCTGGC
CCTAGTATAGTGCAGTAACTATTAGCC
CCTAGTATAGTGCAGTAACAAACGTGG
CCTAGTATAGTGCAGTAAAAAGTCATT
CCTAGTATAGTGCAGTAAGTCTTGGCA
CCTAGTATAGTGCAGTAAGATCAGCGA
CCTAGTATAGTGCAGTAAACATTCGGC
CCTAGTATAGTGCAGTAAAGTAATTAG
CCTAGTATAGTGCAGTAATGAAGCCAA
CCTAGTATAGTGCAGTAATCTACGACA
CCTAGTATAGTGCAGTAACATAACGTT
CCTAGTATAGTGCAGTAAATGGGACTC
CCTAGTATAGTGCAGTAAGATAGAGGA
CCTAGTATAGTGCAGTAACTACATGCG
CCTAGTATAGTGCAGTAACAACGATCT
CCTAGTATAGTGCAGTAAGTTAGCCTA
CCTAGTATAGTGCAGTAAAGTTGCATC
CCTAGTATAGTGCAGTAAAAGGGAACT
CCTAGTATAGTGCAGTAAACTACATAT
CCTAGTATAGTGCAGTAACTAAGCTTC
CCTAGTATAGTGCAGTAAACGAACCAG
CCTAGTATAGTGCAGTAATACTTCGGA
CCTAGTATAGTGCAGTAAAACATCCAT
CCTAGTATAGTGCAGTAAAGCCTGGTT
CCTAGTATAGTGCAGTAACAAGTTTCC
CCTAGTATAGTGCAGTAACAGGCATTT
CCTAGTATAGTGCAGTAAACGTGGGAG
CCTAGTATAGTGCAGTAATCTCACGGA
CCTAGTATAGTGCAGTAAGCAACATTA
CCTAGTATAGTGCAGTAAATGGTCCGT
CCTAGTATAGTGCAGTAACTATCATGA
CCTAGTATAGTGCAGTAACAATACAAG
CCTAGTATAGTGCAGTAAAAAGAGGCC
CCTAGTATAGTGCAGTAAGTAGAAGCA
CCTAGTATAGTGCAGTAAGCTATGGAA
CCTAGTATAGTGCAGTAAACTCCAGGG
CCTAGTATAGTGCAGTAAACAAGTGCA
CCTAGTATAGTGCAGTAAGATGGTCCA
CCTAGTATAGTGCAGTAATCCTCAATA
CCTAGTATAGTGCAGTAAAATAAACAA
CCTAGTATAGTGCAGTAACTGTACGGA
CCTAGTATAGTGCAGTAACTAGATAGA
CCTAGTATAGTGCAGTAAAGCTATGTG
CCTAGTATAGTGCAGTAAAAATGGAGG
CCTAGTATAGTGCAGTAAAGCCGCAAG
CCTAGTATAGTGCAGTAAACAGTAAAC
CCTAGTATAGTGCAGTAAAACGTGTGA
CCTAGTATAGTGCAGTAAACTGAATTC
CCTAGTATAGTGCAGTAAAAGGGTCAG
CCTAGTATAGTGCAGTAATGTCTATCA
CCTAGTATAGTGCAGTAATCAGATTCA
CCTAGTATAGTGCAGTAACACGATCCG
CCTAGTATAGTGCAGTAAAACAGAAAC
CCTAGTATAGTGCAGTAACATGAATGA
CCTAGTATAGTGCAGTAACGTACTACG
CCTAGTATAGTGCAGTAATTCAGCTCA
CCTAGTATAGTGCAGTAAAAGGCCGCA
CCTAGTATAGTGCAGTAAGGTTGGACA
CCTAGTATAGTGCAGTAACGTCTAGGT
CCTAGTATAGTGCAGTAAAATTCGGCG
CCTAGTATAGTGCAGTAACAACCTCCA
CCTAGTATAGTGCAGTAACAATAGGGT
CCTAGTATAGTGCAGTAAACAGGCTCC
CCTAGTATAGTGCAGTAAACAACTAGT
CCTAGTATAGTGCAGTAAAGTTGTTCT
CCTAGTATAGTGCAGTAAAATTACCGG
CCTAGTATAGTGCAGTAAACAAACTTT
CCTAGTATAGTGCAGTAATCTCGGTTA
CCTAGTATAGTGCAGTAAACTAGACCG
CCTAGTATAGTGCAGTAAACTCATACG
CCTAGTATAGTGCAGTAAATCGAGTCT
CCTAGTATAGTGCAGTAACATAGGTCA
CCTAGTATAGTGCAGTAATTAGGCATA
CCTAGTATAAGGATTCAAAAGCCTTCT
CCTAGTATAAGGATTCAAATCATTCTG
CCTAGTATAAGGATTCAACACAAGTAT
CCTAGTATAAGGATTCAAACACCTTAG
CCTAGTATAAGGATTCAAGAACGACAA
CCTAGTATAAGGATTCAAAGTCTGTAC
CCTAGTATAAGGATTCAAAAATTACAG
CCTAGTATAAGGATTCAAGGCTACAGA
CCTAGTATAAGGATTCAAAATGTATCG
CCTAGTATAAGGATTCAACAAGTAGAA
CCTAGTATAAGGATTCAAGATCTCTTA
CCTAGTATAAGGATTCAAAACAACGCG
CCTAGTATAAGGATTCAAGGTGAGTTA
CCTAGTATAAGGATTCAACAGGGAGGG
CCTAGTATAAGGATTCAATCCGTCTTA
CCTAGTATAAGGATTCAATGCATAGTA
CCTAGTATAAGGATTCAAACTTACGAT
CCTAGTATAAGGATTCAATGTATGCGA
CCTAGTATAAGGATTCAAGCTCCTTGA
CCTAGTATAAGGATTCAAGGCACAACA
CCTAGTATAAGGATTCAACTCAAGACA
CCTAGTATAAGGATTCAAACGCTGTTG
CCTAGTATAAGGATTCAAATATTGTAA
CCTAGTATAAGGATTCAAAAGTTTACG
CCTAGTATAAGGATTCAACAGCCTGGC
CCTAGTATAAGGATTCAACTATTAGCC
CCTAGTATAAGGATTCAACAAACGTGG
CCTAGTATAAGGATTCAAAAAGTCATT
CCTAGTATAAGGATTCAAGTCTTGGCA
CCTAGTATAAGGATTCAAGATCAGCGA
CCTAGTATAAGGATTCAAACATTCGGC
CCTAGTATAAGGATTCAAAGTAATTAG
CCTAGTATAAGGATTCAATGAAGCCAA
CCTAGTATAAGGATTCAATCTACGACA
CCTAGTATAAGGATTCAACATAACGTT
CCTAGTATAAGGATTCAAATGGGACTC
CCTAGTATAAGGATTCAAGATAGAGGA
CCTAGTATAAGGATTCAACTACATGCG
CCTAGTATAAGGATTCAACAACGATCT
CCTAGTATAAGGATTCAAGTTAGCCTA
CCTAGTATAAGGATTCAAAGTTGCATC
CCTAGTATAAGGATTCAAAAGGGAACT
CCTAGTATAAGGATTCAAACTACATAT
CCTAGTATAAGGATTCAACTAAGCTTC
CCTAGTATAAGGATTCAAACGAACCAG
CCTAGTATAAGGATTCAATACTTCGGA
CCTAGTATAAGGATTCAAAACATCCAT
CCTAGTATAAGGATTCAAAGCCTGGTT
CCTAGTATAAGGATTCAACAAGTTTCC
CCTAGTATAAGGATTCAACAGGCATTT
CCTAGTATAAGGATTCAAACGTGGGAG
CCTAGTATAAGGATTCAATCTCACGGA
CCTAGTATAAGGATTCAAGCAACATTA
CCTAGTATAAGGATTCAAATGGTCCGT
CCTAGTATAAGGATTCAACTATCATGA
CCTAGTATAAGGATTCAACAATACAAG
CCTAGTATAAGGATTCAAAAAGAGGCC
CCTAGTATAAGGATTCAAGTAGAAGCA
CCTAGTATAAGGATTCAAGCTATGGAA
CCTAGTATAAGGATTCAAACTCCAGGG
CCTAGTATAAGGATTCAAACAAGTGCA
CCTAGTATAAGGATTCAAGATGGTCCA
CCTAGTATAAGGATTCAATCCTCAATA
CCTAGTATAAGGATTCAAAATAAACAA
CCTAGTATAAGGATTCAACTGTACGGA
CCTAGTATAAGGATTCAACTAGATAGA
CCTAGTATAAGGATTCAAAGCTATGTG
CCTAGTATAAGGATTCAAAAATGGAGG
CCTAGTATAAGGATTCAAAGCCGCAAG
CCTAGTATAAGGATTCAAACAGTAAAC
CCTAGTATAAGGATTCAAAACGTGTGA
CCTAGTATAAGGATTCAAACTGAATTC
CCTAGTATAAGGATTCAAAAGGGTCAG
CCTAGTATAAGGATTCAATGTCTATCA
CCTAGTATAAGGATTCAATCAGATTCA
CCTAGTATAAGGATTCAACACGATCCG
CCTAGTATAAGGATTCAAAACAGAAAC
CCTAGTATAAGGATTCAACATGAATGA
CCTAGTATAAGGATTCAACGTACTACG
CCTAGTATAAGGATTCAATTCAGCTCA
CCTAGTATAAGGATTCAAAAGGCCGCA
CCTAGTATAAGGATTCAAGGTTGGACA
CCTAGTATAAGGATTCAACGTCTAGGT
CCTAGTATAAGGATTCAAAATTCGGCG
CCTAGTATAAGGATTCAACAACCTCCA
CCTAGTATAAGGATTCAACAATAGGGT
CCTAGTATAAGGATTCAAACAGGCTCC
CCTAGTATAAGGATTCAAACAACTAGT
CCTAGTATAAGGATTCAAAGTTGTTCT
CCTAGTATAAGGATTCAAAATTACCGG
CCTAGTATAAGGATTCAAACAAACTTT
CCTAGTATAAGGATTCAATCTCGGTTA
CCTAGTATAAGGATTCAAACTAGACCG
CCTAGTATAAGGATTCAAACTCATACG
CCTAGTATAAGGATTCAAATCGAGTCT
CCTAGTATAAGGATTCAACATAGGTCA
CCTAGTATAAGGATTCAATTAGGCATA
CCTAGTATAAGAATGGAGAAGCCTTCT
CCTAGTATAAGAATGGAGATCATTCTG
CCTAGTATAAGAATGGAGCACAAGTAT
CCTAGTATAAGAATGGAGACACCTTAG
CCTAGTATAAGAATGGAGGAACGACAA
CCTAGTATAAGAATGGAGAGTCTGTAC
CCTAGTATAAGAATGGAGAAATTACAG
CCTAGTATAAGAATGGAGGGCTACAGA
CCTAGTATAAGAATGGAGAATGTATCG
CCTAGTATAAGAATGGAGCAAGTAGAA
CCTAGTATAAGAATGGAGGATCTCTTA
CCTAGTATAAGAATGGAGAACAACGCG
CCTAGTATAAGAATGGAGGGTGAGTTA
CCTAGTATAAGAATGGAGCAGGGAGGG
CCTAGTATAAGAATGGAGTCCGTCTTA
CCTAGTATAAGAATGGAGTGCATAGTA
CCTAGTATAAGAATGGAGACTTACGAT
CCTAGTATAAGAATGGAGTGTATGCGA
CCTAGTATAAGAATGGAGGCTCCTTGA
CCTAGTATAAGAATGGAGGGCACAACA
CCTAGTATAAGAATGGAGCTCAAGACA
CCTAGTATAAGAATGGAGACGCTGTTG
CCTAGTATAAGAATGGAGATATTGTAA
CCTAGTATAAGAATGGAGAAGTTTACG
CCTAGTATAAGAATGGAGCAGCCTGGC
CCTAGTATAAGAATGGAGCTATTAGCC
CCTAGTATAAGAATGGAGCAAACGTGG
CCTAGTATAAGAATGGAGAAAGTCATT
CCTAGTATAAGAATGGAGGTCTTGGCA
CCTAGTATAAGAATGGAGGATCAGCGA
CCTAGTATAAGAATGGAGACATTCGGC
CCTAGTATAAGAATGGAGAGTAATTAG
CCTAGTATAAGAATGGAGTGAAGCCAA
CCTAGTATAAGAATGGAGTCTACGACA
CCTAGTATAAGAATGGAGCATAACGTT
CCTAGTATAAGAATGGAGATGGGACTC
CCTAGTATAAGAATGGAGGATAGAGGA
CCTAGTATAAGAATGGAGCTACATGCG
CCTAGTATAAGAATGGAGCAACGATCT
CCTAGTATAAGAATGGAGGTTAGCCTA
CCTAGTATAAGAATGGAGAGTTGCATC
CCTAGTATAAGAATGGAGAAGGGAACT
CCTAGTATAAGAATGGAGACTACATAT
CCTAGTATAAGAATGGAGCTAAGCTTC
CCTAGTATAAGAATGGAGACGAACCAG
CCTAGTATAAGAATGGAGTACTTCGGA
CCTAGTATAAGAATGGAGAACATCCAT
CCTAGTATAAGAATGGAGAGCCTGGTT
CCTAGTATAAGAATGGAGCAAGTTTCC
CCTAGTATAAGAATGGAGCAGGCATTT
CCTAGTATAAGAATGGAGACGTGGGAG
CCTAGTATAAGAATGGAGTCTCACGGA
CCTAGTATAAGAATGGAGGCAACATTA
CCTAGTATAAGAATGGAGATGGTCCGT
CCTAGTATAAGAATGGAGCTATCATGA
CCTAGTATAAGAATGGAGCAATACAAG
CCTAGTATAAGAATGGAGAAAGAGGCC
CCTAGTATAAGAATGGAGGTAGAAGCA
CCTAGTATAAGAATGGAGGCTATGGAA
CCTAGTATAAGAATGGAGACTCCAGGG
CCTAGTATAAGAATGGAGACAAGTGCA
CCTAGTATAAGAATGGAGGATGGTCCA
CCTAGTATAAGAATGGAGTCCTCAATA
CCTAGTATAAGAATGGAGAATAAACAA
CCTAGTATAAGAATGGAGCTGTACGGA
CCTAGTATAAGAATGGAGCTAGATAGA
CCTAGTATAAGAATGGAGAGCTATGTG
CCTAGTATAAGAATGGAGAAATGGAGG
CCTAGTATAAGAATGGAGAGCCGCAAG
CCTAGTATAAGAATGGAGACAGTAAAC
CCTAGTATAAGAATGGAGAACGTGTGA
CCTAGTATAAGAATGGAGACTGAATTC
CCTAGTATAAGAATGGAGAAGGGTCAG
CCTAGTATAAGAATGGAGTGTCTATCA
CCTAGTATAAGAATGGAGTCAGATTCA
CCTAGTATAAGAATGGAGCACGATCCG
CCTAGTATAAGAATGGAGAACAGAAAC
CCTAGTATAAGAATGGAGCATGAATGA
CCTAGTATAAGAATGGAGCGTACTACG
CCTAGTATAAGAATGGAGTTCAGCTCA
CCTAGTATAAGAATGGAGAAGGCCGCA
CCTAGTATAAGAATGGAGGGTTGGACA
CCTAGTATAAGAATGGAGCGTCTAGGT
CCTAGTATAAGAATGGAGAATTCGGCG
CCTAGTATAAGAATGGAGCAACCTCCA
CCTAGTATAAGAATGGAGCAATAGGGT
CCTAGTATAAGAATGGAGACAGGCTCC
CCTAGTATAAGAATGGAGACAACTAGT
CCTAGTATAAGAATGGAGAGTTGTTCT
CCTAGTATAAGAATGGAGAATTACCGG
CCTAGTATAAGAATGGAGACAAACTTT
CCTAGTATAAGAATGGAGTCTCGGTTA
CCTAGTATAAGAATGGAGACTAGACCG
CCTAGTATAAGAATGGAGACTCATACG
CCTAGTATAAGAATGGAGATCGAGTCT
CCTAGTATAAGAATGGAGCATAGGTCA
CCTAGTATAAGAATGGAGTTAGGCATA
CCTAGTATACTCTCTCAAAAGCCTTCT
CCTAGTATACTCTCTCAAATCATTCTG
CCTAGTATACTCTCTCAACACAAGTAT
CCTAGTATACTCTCTCAAACACCTTAG
CCTAGTATACTCTCTCAAGAACGACAA
CCTAGTATACTCTCTCAAAGTCTGTAC
CCTAGTATACTCTCTCAAAAATTACAG
CCTAGTATACTCTCTCAAGGCTACAGA
CCTAGTATACTCTCTCAAAATGTATCG
CCTAGTATACTCTCTCAACAAGTAGAA
CCTAGTATACTCTCTCAAGATCTCTTA
CCTAGTATACTCTCTCAAAACAACGCG
CCTAGTATACTCTCTCAAGGTGAGTTA
CCTAGTATACTCTCTCAACAGGGAGGG
CCTAGTATACTCTCTCAATCCGTCTTA
CCTAGTATACTCTCTCAATGCATAGTA
CCTAGTATACTCTCTCAAACTTACGAT
CCTAGTATACTCTCTCAATGTATGCGA
CCTAGTATACTCTCTCAAGCTCCTTGA
CCTAGTATACTCTCTCAAGGCACAACA
CCTAGTATACTCTCTCAACTCAAGACA
CCTAGTATACTCTCTCAAACGCTGTTG
CCTAGTATACTCTCTCAAATATTGTAA
CCTAGTATACTCTCTCAAAAGTTTACG
CCTAGTATACTCTCTCAACAGCCTGGC
CCTAGTATACTCTCTCAACTATTAGCC
CCTAGTATACTCTCTCAACAAACGTGG
CCTAGTATACTCTCTCAAAAAGTCATT
CCTAGTATACTCTCTCAAGTCTTGGCA
CCTAGTATACTCTCTCAAGATCAGCGA
CCTAGTATACTCTCTCAAACATTCGGC
CCTAGTATACTCTCTCAAAGTAATTAG
CCTAGTATACTCTCTCAATGAAGCCAA
CCTAGTATACTCTCTCAATCTACGACA
CCTAGTATACTCTCTCAACATAACGTT
CCTAGTATACTCTCTCAAATGGGACTC
CCTAGTATACTCTCTCAAGATAGAGGA
CCTAGTATACTCTCTCAACTACATGCG
CCTAGTATACTCTCTCAACAACGATCT
CCTAGTATACTCTCTCAAGTTAGCCTA
CCTAGTATACTCTCTCAAAGTTGCATC
CCTAGTATACTCTCTCAAAAGGGAACT
CCTAGTATACTCTCTCAAACTACATAT
CCTAGTATACTCTCTCAACTAAGCTTC
CCTAGTATACTCTCTCAAACGAACCAG
CCTAGTATACTCTCTCAATACTTCGGA
CCTAGTATACTCTCTCAAAACATCCAT
CCTAGTATACTCTCTCAAAGCCTGGTT
CCTAGTATACTCTCTCAACAAGTTTCC
CCTAGTATACTCTCTCAACAGGCATTT
CCTAGTATACTCTCTCAAACGTGGGAG
CCTAGTATACTCTCTCAATCTCACGGA
CCTAGTATACTCTCTCAAGCAACATTA
CCTAGTATACTCTCTCAAATGGTCCGT
CCTAGTATACTCTCTCAACTATCATGA
CCTAGTATACTCTCTCAACAATACAAG
CCTAGTATACTCTCTCAAAAAGAGGCC
CCTAGTATACTCTCTCAAGTAGAAGCA
CCTAGTATACTCTCTCAAGCTATGGAA
CCTAGTATACTCTCTCAAACTCCAGGG
CCTAGTATACTCTCTCAAACAAGTGCA
CCTAGTATACTCTCTCAAGATGGTCCA
CCTAGTATACTCTCTCAATCCTCAATA
CCTAGTATACTCTCTCAAAATAAACAA
CCTAGTATACTCTCTCAACTGTACGGA
CCTAGTATACTCTCTCAACTAGATAGA
CCTAGTATACTCTCTCAAAGCTATGTG
CCTAGTATACTCTCTCAAAAATGGAGG
CCTAGTATACTCTCTCAAAGCCGCAAG
CCTAGTATACTCTCTCAAACAGTAAAC
CCTAGTATACTCTCTCAAAACGTGTGA
CCTAGTATACTCTCTCAAACTGAATTC
CCTAGTATACTCTCTCAAAAGGGTCAG
CCTAGTATACTCTCTCAATGTCTATCA
CCTAGTATACTCTCTCAATCAGATTCA
CCTAGTATACTCTCTCAACACGATCCG
CCTAGTATACTCTCTCAAAACAGAAAC
CCTAGTATACTCTCTCAACATGAATGA
CCTAGTATACTCTCTCAACGTACTACG
CCTAGTATACTCTCTCAATTCAGCTCA
CCTAGTATACTCTCTCAAAAGGCCGCA
CCTAGTATACTCTCTCAAGGTTGGACA
CCTAGTATACTCTCTCAACGTCTAGGT
CCTAGTATACTCTCTCAAAATTCGGCG
CCTAGTATACTCTCTCAACAACCTCCA
CCTAGTATACTCTCTCAACAATAGGGT
CCTAGTATACTCTCTCAAACAGGCTCC
CCTAGTATACTCTCTCAAACAACTAGT
CCTAGTATACTCTCTCAAAGTTGTTCT
CCTAGTATACTCTCTCAAAATTACCGG
CCTAGTATACTCTCTCAAACAAACTTT
CCTAGTATACTCTCTCAATCTCGGTTA
CCTAGTATACTCTCTCAAACTAGACCG
CCTAGTATACTCTCTCAAACTCATACG
CCTAGTATACTCTCTCAAATCGAGTCT
CCTAGTATACTCTCTCAACATAGGTCA
CCTAGTATACTCTCTCAATTAGGCATA
CCTAGTATAGCTAACTCAAAGCCTTCT
CCTAGTATAGCTAACTCAATCATTCTG
CCTAGTATAGCTAACTCACACAAGTAT
CCTAGTATAGCTAACTCAACACCTTAG
CCTAGTATAGCTAACTCAGAACGACAA
CCTAGTATAGCTAACTCAAGTCTGTAC
CCTAGTATAGCTAACTCAAAATTACAG
CCTAGTATAGCTAACTCAGGCTACAGA
CCTAGTATAGCTAACTCAAATGTATCG
CCTAGTATAGCTAACTCACAAGTAGAA
CCTAGTATAGCTAACTCAGATCTCTTA
CCTAGTATAGCTAACTCAAACAACGCG
CCTAGTATAGCTAACTCAGGTGAGTTA
CCTAGTATAGCTAACTCACAGGGAGGG
CCTAGTATAGCTAACTCATCCGTCTTA
CCTAGTATAGCTAACTCATGCATAGTA
CCTAGTATAGCTAACTCAACTTACGAT
CCTAGTATAGCTAACTCATGTATGCGA
CCTAGTATAGCTAACTCAGCTCCTTGA
CCTAGTATAGCTAACTCAGGCACAACA
CCTAGTATAGCTAACTCACTCAAGACA
CCTAGTATAGCTAACTCAACGCTGTTG
CCTAGTATAGCTAACTCAATATTGTAA
CCTAGTATAGCTAACTCAAAGTTTACG
CCTAGTATAGCTAACTCACAGCCTGGC
CCTAGTATAGCTAACTCACTATTAGCC
CCTAGTATAGCTAACTCACAAACGTGG
CCTAGTATAGCTAACTCAAAAGTCATT
CCTAGTATAGCTAACTCAGTCTTGGCA
CCTAGTATAGCTAACTCAGATCAGCGA
CCTAGTATAGCTAACTCAACATTCGGC
CCTAGTATAGCTAACTCAAGTAATTAG
CCTAGTATAGCTAACTCATGAAGCCAA
CCTAGTATAGCTAACTCATCTACGACA
CCTAGTATAGCTAACTCACATAACGTT
CCTAGTATAGCTAACTCAATGGGACTC
CCTAGTATAGCTAACTCAGATAGAGGA
CCTAGTATAGCTAACTCACTACATGCG
CCTAGTATAGCTAACTCACAACGATCT
CCTAGTATAGCTAACTCAGTTAGCCTA
CCTAGTATAGCTAACTCAAGTTGCATC
CCTAGTATAGCTAACTCAAAGGGAACT
CCTAGTATAGCTAACTCAACTACATAT
CCTAGTATAGCTAACTCACTAAGCTTC
CCTAGTATAGCTAACTCAACGAACCAG
CCTAGTATAGCTAACTCATACTTCGGA
CCTAGTATAGCTAACTCAAACATCCAT
CCTAGTATAGCTAACTCAAGCCTGGTT
CCTAGTATAGCTAACTCACAAGTTTCC
CCTAGTATAGCTAACTCACAGGCATTT
CCTAGTATAGCTAACTCAACGTGGGAG
CCTAGTATAGCTAACTCATCTCACGGA
CCTAGTATAGCTAACTCAGCAACATTA
CCTAGTATAGCTAACTCAATGGTCCGT
CCTAGTATAGCTAACTCACTATCATGA
CCTAGTATAGCTAACTCACAATACAAG
CCTAGTATAGCTAACTCAAAAGAGGCC
CCTAGTATAGCTAACTCAGTAGAAGCA
CCTAGTATAGCTAACTCAGCTATGGAA
CCTAGTATAGCTAACTCAACTCCAGGG
CCTAGTATAGCTAACTCAACAAGTGCA
CCTAGTATAGCTAACTCAGATGGTCCA
CCTAGTATAGCTAACTCATCCTCAATA
CCTAGTATAGCTAACTCAAATAAACAA
CCTAGTATAGCTAACTCACTGTACGGA
CCTAGTATAGCTAACTCACTAGATAGA
CCTAGTATAGCTAACTCAAGCTATGTG
CCTAGTATAGCTAACTCAAAATGGAGG
CCTAGTATAGCTAACTCAAGCCGCAAG
CCTAGTATAGCTAACTCAACAGTAAAC
CCTAGTATAGCTAACTCAAACGTGTGA
CCTAGTATAGCTAACTCAACTGAATTC
CCTAGTATAGCTAACTCAAAGGGTCAG
CCTAGTATAGCTAACTCATGTCTATCA
CCTAGTATAGCTAACTCATCAGATTCA
CCTAGTATAGCTAACTCACACGATCCG
CCTAGTATAGCTAACTCAAACAGAAAC
CCTAGTATAGCTAACTCACATGAATGA
CCTAGTATAGCTAACTCACGTACTACG
CCTAGTATAGCTAACTCATTCAGCTCA
CCTAGTATAGCTAACTCAAAGGCCGCA
CCTAGTATAGCTAACTCAGGTTGGACA
CCTAGTATAGCTAACTCACGTCTAGGT
CCTAGTATAGCTAACTCAAATTCGGCG
CCTAGTATAGCTAACTCACAACCTCCA
CCTAGTATAGCTAACTCACAATAGGGT
CCTAGTATAGCTAACTCAACAGGCTCC
CCTAGTATAGCTAACTCAACAACTAGT
CCTAGTATAGCTAACTCAAGTTGTTCT
CCTAGTATAGCTAACTCAAATTACCGG
CCTAGTATAGCTAACTCAACAAACTTT
CCTAGTATAGCTAACTCATCTCGGTTA
CCTAGTATAGCTAACTCAACTAGACCG
CCTAGTATAGCTAACTCAACTCATACG
CCTAGTATAGCTAACTCAATCGAGTCT
CCTAGTATAGCTAACTCACATAGGTCA
CCTAGTATAGCTAACTCATTAGGCATA
CCTAGTATAATCAACCGAAAGCCTTCT
CCTAGTATAATCAACCGAATCATTCTG
CCTAGTATAATCAACCGACACAAGTAT
CCTAGTATAATCAACCGAACACCTTAG
CCTAGTATAATCAACCGAGAACGACAA
CCTAGTATAATCAACCGAAGTCTGTAC
CCTAGTATAATCAACCGAAAATTACAG
CCTAGTATAATCAACCGAGGCTACAGA
CCTAGTATAATCAACCGAAATGTATCG
CCTAGTATAATCAACCGACAAGTAGAA
CCTAGTATAATCAACCGAGATCTCTTA
CCTAGTATAATCAACCGAAACAACGCG
CCTAGTATAATCAACCGAGGTGAGTTA
CCTAGTATAATCAACCGACAGGGAGGG
CCTAGTATAATCAACCGATCCGTCTTA
CCTAGTATAATCAACCGATGCATAGTA
CCTAGTATAATCAACCGAACTTACGAT
CCTAGTATAATCAACCGATGTATGCGA
CCTAGTATAATCAACCGAGCTCCTTGA
CCTAGTATAATCAACCGAGGCACAACA
CCTAGTATAATCAACCGACTCAAGACA
CCTAGTATAATCAACCGAACGCTGTTG
CCTAGTATAATCAACCGAATATTGTAA
CCTAGTATAATCAACCGAAAGTTTACG
CCTAGTATAATCAACCGACAGCCTGGC
CCTAGTATAATCAACCGACTATTAGCC
CCTAGTATAATCAACCGACAAACGTGG
CCTAGTATAATCAACCGAAAAGTCATT
CCTAGTATAATCAACCGAGTCTTGGCA
CCTAGTATAATCAACCGAGATCAGCGA
CCTAGTATAATCAACCGAACATTCGGC
CCTAGTATAATCAACCGAAGTAATTAG
CCTAGTATAATCAACCGATGAAGCCAA
CCTAGTATAATCAACCGATCTACGACA
CCTAGTATAATCAACCGACATAACGTT
CCTAGTATAATCAACCGAATGGGACTC
CCTAGTATAATCAACCGAGATAGAGGA
CCTAGTATAATCAACCGACTACATGCG
CCTAGTATAATCAACCGACAACGATCT
CCTAGTATAATCAACCGAGTTAGCCTA
CCTAGTATAATCAACCGAAGTTGCATC
CCTAGTATAATCAACCGAAAGGGAACT
CCTAGTATAATCAACCGAACTACATAT
CCTAGTATAATCAACCGACTAAGCTTC
CCTAGTATAATCAACCGAACGAACCAG
CCTAGTATAATCAACCGATACTTCGGA
CCTAGTATAATCAACCGAAACATCCAT
CCTAGTATAATCAACCGAAGCCTGGTT
CCTAGTATAATCAACCGACAAGTTTCC
CCTAGTATAATCAACCGACAGGCATTT
CCTAGTATAATCAACCGAACGTGGGAG
CCTAGTATAATCAACCGATCTCACGGA
CCTAGTATAATCAACCGAGCAACATTA
CCTAGTATAATCAACCGAATGGTCCGT
CCTAGTATAATCAACCGACTATCATGA
CCTAGTATAATCAACCGACAATACAAG
CCTAGTATAATCAACCGAAAAGAGGCC
CCTAGTATAATCAACCGAGTAGAAGCA
CCTAGTATAATCAACCGAGCTATGGAA
CCTAGTATAATCAACCGAACTCCAGGG
CCTAGTATAATCAACCGAACAAGTGCA
CCTAGTATAATCAACCGAGATGGTCCA
CCTAGTATAATCAACCGATCCTCAATA
CCTAGTATAATCAACCGAAATAAACAA
CCTAGTATAATCAACCGACTGTACGGA
CCTAGTATAATCAACCGACTAGATAGA
CCTAGTATAATCAACCGAAGCTATGTG
CCTAGTATAATCAACCGAAAATGGAGG
CCTAGTATAATCAACCGAAGCCGCAAG
CCTAGTATAATCAACCGAACAGTAAAC
CCTAGTATAATCAACCGAAACGTGTGA
CCTAGTATAATCAACCGAACTGAATTC
CCTAGTATAATCAACCGAAAGGGTCAG
CCTAGTATAATCAACCGATGTCTATCA
CCTAGTATAATCAACCGATCAGATTCA
CCTAGTATAATCAACCGACACGATCCG
CCTAGTATAATCAACCGAAACAGAAAC
CCTAGTATAATCAACCGACATGAATGA
CCTAGTATAATCAACCGACGTACTACG
CCTAGTATAATCAACCGATTCAGCTCA
CCTAGTATAATCAACCGAAAGGCCGCA
CCTAGTATAATCAACCGAGGTTGGACA
CCTAGTATAATCAACCGACGTCTAGGT
CCTAGTATAATCAACCGAAATTCGGCG
CCTAGTATAATCAACCGACAACCTCCA
CCTAGTATAATCAACCGACAATAGGGT
CCTAGTATAATCAACCGAACAGGCTCC
CCTAGTATAATCAACCGAACAACTAGT
CCTAGTATAATCAACCGAAGTTGTTCT
CCTAGTATAATCAACCGAAATTACCGG
CCTAGTATAATCAACCGAACAAACTTT
CCTAGTATAATCAACCGATCTCGGTTA
CCTAGTATAATCAACCGAACTAGACCG
CCTAGTATAATCAACCGAACTCATACG
CCTAGTATAATCAACCGAATCGAGTCT
CCTAGTATAATCAACCGACATAGGTCA
CCTAGTATAATCAACCGATTAGGCATA
CCTAGTATAATGAGTTACAAGCCTTCT
CCTAGTATAATGAGTTACATCATTCTG
CCTAGTATAATGAGTTACCACAAGTAT
CCTAGTATAATGAGTTACACACCTTAG
CCTAGTATAATGAGTTACGAACGACAA
CCTAGTATAATGAGTTACAGTCTGTAC
CCTAGTATAATGAGTTACAAATTACAG
CCTAGTATAATGAGTTACGGCTACAGA
CCTAGTATAATGAGTTACAATGTATCG
CCTAGTATAATGAGTTACCAAGTAGAA
CCTAGTATAATGAGTTACGATCTCTTA
CCTAGTATAATGAGTTACAACAACGCG
CCTAGTATAATGAGTTACGGTGAGTTA
CCTAGTATAATGAGTTACCAGGGAGGG
CCTAGTATAATGAGTTACTCCGTCTTA
CCTAGTATAATGAGTTACTGCATAGTA
CCTAGTATAATGAGTTACACTTACGAT
CCTAGTATAATGAGTTACTGTATGCGA
CCTAGTATAATGAGTTACGCTCCTTGA
CCTAGTATAATGAGTTACGGCACAACA
CCTAGTATAATGAGTTACCTCAAGACA
CCTAGTATAATGAGTTACACGCTGTTG
CCTAGTATAATGAGTTACATATTGTAA
CCTAGTATAATGAGTTACAAGTTTACG
CCTAGTATAATGAGTTACCAGCCTGGC
CCTAGTATAATGAGTTACCTATTAGCC
CCTAGTATAATGAGTTACCAAACGTGG
CCTAGTATAATGAGTTACAAAGTCATT
CCTAGTATAATGAGTTACGTCTTGGCA
CCTAGTATAATGAGTTACGATCAGCGA
CCTAGTATAATGAGTTACACATTCGGC
CCTAGTATAATGAGTTACAGTAATTAG
CCTAGTATAATGAGTTACTGAAGCCAA
CCTAGTATAATGAGTTACTCTACGACA
CCTAGTATAATGAGTTACCATAACGTT
CCTAGTATAATGAGTTACATGGGACTC
CCTAGTATAATGAGTTACGATAGAGGA
CCTAGTATAATGAGTTACCTACATGCG
CCTAGTATAATGAGTTACCAACGATCT
CCTAGTATAATGAGTTACGTTAGCCTA
CCTAGTATAATGAGTTACAGTTGCATC
CCTAGTATAATGAGTTACAAGGGAACT
CCTAGTATAATGAGTTACACTACATAT
CCTAGTATAATGAGTTACCTAAGCTTC
CCTAGTATAATGAGTTACACGAACCAG
CCTAGTATAATGAGTTACTACTTCGGA
CCTAGTATAATGAGTTACAACATCCAT
CCTAGTATAATGAGTTACAGCCTGGTT
CCTAGTATAATGAGTTACCAAGTTTCC
CCTAGTATAATGAGTTACCAGGCATTT
CCTAGTATAATGAGTTACACGTGGGAG
CCTAGTATAATGAGTTACTCTCACGGA
CCTAGTATAATGAGTTACGCAACATTA
CCTAGTATAATGAGTTACATGGTCCGT
CCTAGTATAATGAGTTACCTATCATGA
CCTAGTATAATGAGTTACCAATACAAG
CCTAGTATAATGAGTTACAAAGAGGCC
CCTAGTATAATGAGTTACGTAGAAGCA
CCTAGTATAATGAGTTACGCTATGGAA
CCTAGTATAATGAGTTACACTCCAGGG
CCTAGTATAATGAGTTACACAAGTGCA
CCTAGTATAATGAGTTACGATGGTCCA
CCTAGTATAATGAGTTACTCCTCAATA
CCTAGTATAATGAGTTACAATAAACAA
CCTAGTATAATGAGTTACCTGTACGGA
CCTAGTATAATGAGTTACCTAGATAGA
CCTAGTATAATGAGTTACAGCTATGTG
CCTAGTATAATGAGTTACAAATGGAGG
CCTAGTATAATGAGTTACAGCCGCAAG
CCTAGTATAATGAGTTACACAGTAAAC
CCTAGTATAATGAGTTACAACGTGTGA
CCTAGTATAATGAGTTACACTGAATTC
CCTAGTATAATGAGTTACAAGGGTCAG
CCTAGTATAATGAGTTACTGTCTATCA
CCTAGTATAATGAGTTACTCAGATTCA
CCTAGTATAATGAGTTACCACGATCCG
CCTAGTATAATGAGTTACAACAGAAAC
CCTAGTATAATGAGTTACCATGAATGA
CCTAGTATAATGAGTTACCGTACTACG
CCTAGTATAATGAGTTACTTCAGCTCA
CCTAGTATAATGAGTTACAAGGCCGCA
CCTAGTATAATGAGTTACGGTTGGACA
CCTAGTATAATGAGTTACCGTCTAGGT
CCTAGTATAATGAGTTACAATTCGGCG
CCTAGTATAATGAGTTACCAACCTCCA
CCTAGTATAATGAGTTACCAATAGGGT
CCTAGTATAATGAGTTACACAGGCTCC
CCTAGTATAATGAGTTACACAACTAGT
CCTAGTATAATGAGTTACAGTTGTTCT
CCTAGTATAATGAGTTACAATTACCGG
CCTAGTATAATGAGTTACACAAACTTT
CCTAGTATAATGAGTTACTCTCGGTTA
CCTAGTATAATGAGTTACACTAGACCG
CCTAGTATAATGAGTTACACTCATACG
CCTAGTATAATGAGTTACATCGAGTCT
CCTAGTATAATGAGTTACCATAGGTCA
CCTAGTATAATGAGTTACTTAGGCATA
CCTAGTATAACTTGATGAAAGCCTTCT
CCTAGTATAACTTGATGAATCATTCTG
CCTAGTATAACTTGATGACACAAGTAT
CCTAGTATAACTTGATGAACACCTTAG
CCTAGTATAACTTGATGAGAACGACAA
CCTAGTATAACTTGATGAAGTCTGTAC
CCTAGTATAACTTGATGAAAATTACAG
CCTAGTATAACTTGATGAGGCTACAGA
CCTAGTATAACTTGATGAAATGTATCG
CCTAGTATAACTTGATGACAAGTAGAA
CCTAGTATAACTTGATGAGATCTCTTA
CCTAGTATAACTTGATGAAACAACGCG
CCTAGTATAACTTGATGAGGTGAGTTA
CCTAGTATAACTTGATGACAGGGAGGG
CCTAGTATAACTTGATGATCCGTCTTA
CCTAGTATAACTTGATGATGCATAGTA
CCTAGTATAACTTGATGAACTTACGAT
CCTAGTATAACTTGATGATGTATGCGA
CCTAGTATAACTTGATGAGCTCCTTGA
CCTAGTATAACTTGATGAGGCACAACA
CCTAGTATAACTTGATGACTCAAGACA
CCTAGTATAACTTGATGAACGCTGTTG
CCTAGTATAACTTGATGAATATTGTAA
CCTAGTATAACTTGATGAAAGTTTACG
CCTAGTATAACTTGATGACAGCCTGGC
CCTAGTATAACTTGATGACTATTAGCC
CCTAGTATAACTTGATGACAAACGTGG
CCTAGTATAACTTGATGAAAAGTCATT
CCTAGTATAACTTGATGAGTCTTGGCA
CCTAGTATAACTTGATGAGATCAGCGA
CCTAGTATAACTTGATGAACATTCGGC
CCTAGTATAACTTGATGAAGTAATTAG
CCTAGTATAACTTGATGATGAAGCCAA
CCTAGTATAACTTGATGATCTACGACA
CCTAGTATAACTTGATGACATAACGTT
CCTAGTATAACTTGATGAATGGGACTC
CCTAGTATAACTTGATGAGATAGAGGA
CCTAGTATAACTTGATGACTACATGCG
CCTAGTATAACTTGATGACAACGATCT
CCTAGTATAACTTGATGAGTTAGCCTA
CCTAGTATAACTTGATGAAGTTGCATC
CCTAGTATAACTTGATGAAAGGGAACT
CCTAGTATAACTTGATGAACTACATAT
CCTAGTATAACTTGATGACTAAGCTTC
CCTAGTATAACTTGATGAACGAACCAG
CCTAGTATAACTTGATGATACTTCGGA
CCTAGTATAACTTGATGAAACATCCAT
CCTAGTATAACTTGATGAAGCCTGGTT
CCTAGTATAACTTGATGACAAGTTTCC
CCTAGTATAACTTGATGACAGGCATTT
CCTAGTATAACTTGATGAACGTGGGAG
CCTAGTATAACTTGATGATCTCACGGA
CCTAGTATAACTTGATGAGCAACATTA
CCTAGTATAACTTGATGAATGGTCCGT
CCTAGTATAACTTGATGACTATCATGA
CCTAGTATAACTTGATGACAATACAAG
CCTAGTATAACTTGATGAAAAGAGGCC
CCTAGTATAACTTGATGAGTAGAAGCA
CCTAGTATAACTTGATGAGCTATGGAA
CCTAGTATAACTTGATGAACTCCAGGG
CCTAGTATAACTTGATGAACAAGTGCA
CCTAGTATAACTTGATGAGATGGTCCA
CCTAGTATAACTTGATGATCCTCAATA
CCTAGTATAACTTGATGAAATAAACAA
CCTAGTATAACTTGATGACTGTACGGA
CCTAGTATAACTTGATGACTAGATAGA
CCTAGTATAACTTGATGAAGCTATGTG
CCTAGTATAACTTGATGAAAATGGAGG
CCTAGTATAACTTGATGAAGCCGCAAG
CCTAGTATAACTTGATGAACAGTAAAC
CCTAGTATAACTTGATGAAACGTGTGA
CCTAGTATAACTTGATGAACTGAATTC
CCTAGTATAACTTGATGAAAGGGTCAG
CCTAGTATAACTTGATGATGTCTATCA
CCTAGTATAACTTGATGATCAGATTCA
CCTAGTATAACTTGATGACACGATCCG
CCTAGTATAACTTGATGAAACAGAAAC
CCTAGTATAACTTGATGACATGAATGA
CCTAGTATAACTTGATGACGTACTACG
CCTAGTATAACTTGATGATTCAGCTCA
CCTAGTATAACTTGATGAAAGGCCGCA
CCTAGTATAACTTGATGAGGTTGGACA
CCTAGTATAACTTGATGACGTCTAGGT
CCTAGTATAACTTGATGAAATTCGGCG
CCTAGTATAACTTGATGACAACCTCCA
CCTAGTATAACTTGATGACAATAGGGT
CCTAGTATAACTTGATGAACAGGCTCC
CCTAGTATAACTTGATGAACAACTAGT
CCTAGTATAACTTGATGAAGTTGTTCT
CCTAGTATAACTTGATGAAATTACCGG
CCTAGTATAACTTGATGAACAAACTTT
CCTAGTATAACTTGATGATCTCGGTTA
CCTAGTATAACTTGATGAACTAGACCG
CCTAGTATAACTTGATGAACTCATACG
CCTAGTATAACTTGATGAATCGAGTCT
CCTAGTATAACTTGATGACATAGGTCA
CCTAGTATAACTTGATGATTAGGCATA
CCTAGTATAACTTTAACTAAGCCTTCT
CCTAGTATAACTTTAACTATCATTCTG
CCTAGTATAACTTTAACTCACAAGTAT
CCTAGTATAACTTTAACTACACCTTAG
CCTAGTATAACTTTAACTGAACGACAA
CCTAGTATAACTTTAACTAGTCTGTAC
CCTAGTATAACTTTAACTAAATTACAG
CCTAGTATAACTTTAACTGGCTACAGA
CCTAGTATAACTTTAACTAATGTATCG
CCTAGTATAACTTTAACTCAAGTAGAA
CCTAGTATAACTTTAACTGATCTCTTA
CCTAGTATAACTTTAACTAACAACGCG
CCTAGTATAACTTTAACTGGTGAGTTA
CCTAGTATAACTTTAACTCAGGGAGGG
CCTAGTATAACTTTAACTTCCGTCTTA
CCTAGTATAACTTTAACTTGCATAGTA
CCTAGTATAACTTTAACTACTTACGAT
CCTAGTATAACTTTAACTTGTATGCGA
CCTAGTATAACTTTAACTGCTCCTTGA
CCTAGTATAACTTTAACTGGCACAACA
CCTAGTATAACTTTAACTCTCAAGACA
CCTAGTATAACTTTAACTACGCTGTTG
CCTAGTATAACTTTAACTATATTGTAA
CCTAGTATAACTTTAACTAAGTTTACG
CCTAGTATAACTTTAACTCAGCCTGGC
CCTAGTATAACTTTAACTCTATTAGCC
CCTAGTATAACTTTAACTCAAACGTGG
CCTAGTATAACTTTAACTAAAGTCATT
CCTAGTATAACTTTAACTGTCTTGGCA
CCTAGTATAACTTTAACTGATCAGCGA
CCTAGTATAACTTTAACTACATTCGGC
CCTAGTATAACTTTAACTAGTAATTAG
CCTAGTATAACTTTAACTTGAAGCCAA
CCTAGTATAACTTTAACTTCTACGACA
CCTAGTATAACTTTAACTCATAACGTT
CCTAGTATAACTTTAACTATGGGACTC
CCTAGTATAACTTTAACTGATAGAGGA
CCTAGTATAACTTTAACTCTACATGCG
CCTAGTATAACTTTAACTCAACGATCT
CCTAGTATAACTTTAACTGTTAGCCTA
CCTAGTATAACTTTAACTAGTTGCATC
CCTAGTATAACTTTAACTAAGGGAACT
CCTAGTATAACTTTAACTACTACATAT
CCTAGTATAACTTTAACTCTAAGCTTC
CCTAGTATAACTTTAACTACGAACCAG
CCTAGTATAACTTTAACTTACTTCGGA
CCTAGTATAACTTTAACTAACATCCAT
CCTAGTATAACTTTAACTAGCCTGGTT
CCTAGTATAACTTTAACTCAAGTTTCC
CCTAGTATAACTTTAACTCAGGCATTT
CCTAGTATAACTTTAACTACGTGGGAG
CCTAGTATAACTTTAACTTCTCACGGA
CCTAGTATAACTTTAACTGCAACATTA
CCTAGTATAACTTTAACTATGGTCCGT
CCTAGTATAACTTTAACTCTATCATGA
CCTAGTATAACTTTAACTCAATACAAG
CCTAGTATAACTTTAACTAAAGAGGCC
CCTAGTATAACTTTAACTGTAGAAGCA
CCTAGTATAACTTTAACTGCTATGGAA
CCTAGTATAACTTTAACTACTCCAGGG
CCTAGTATAACTTTAACTACAAGTGCA
CCTAGTATAACTTTAACTGATGGTCCA
CCTAGTATAACTTTAACTTCCTCAATA
CCTAGTATAACTTTAACTAATAAACAA
CCTAGTATAACTTTAACTCTGTACGGA
CCTAGTATAACTTTAACTCTAGATAGA
CCTAGTATAACTTTAACTAGCTATGTG
CCTAGTATAACTTTAACTAAATGGAGG
CCTAGTATAACTTTAACTAGCCGCAAG
CCTAGTATAACTTTAACTACAGTAAAC
CCTAGTATAACTTTAACTAACGTGTGA
CCTAGTATAACTTTAACTACTGAATTC
CCTAGTATAACTTTAACTAAGGGTCAG
CCTAGTATAACTTTAACTTGTCTATCA
CCTAGTATAACTTTAACTTCAGATTCA
CCTAGTATAACTTTAACTCACGATCCG
CCTAGTATAACTTTAACTAACAGAAAC
CCTAGTATAACTTTAACTCATGAATGA
CCTAGTATAACTTTAACTCGTACTACG
CCTAGTATAACTTTAACTTTCAGCTCA
CCTAGTATAACTTTAACTAAGGCCGCA
CCTAGTATAACTTTAACTGGTTGGACA
CCTAGTATAACTTTAACTCGTCTAGGT
CCTAGTATAACTTTAACTAATTCGGCG
CCTAGTATAACTTTAACTCAACCTCCA
CCTAGTATAACTTTAACTCAATAGGGT
CCTAGTATAACTTTAACTACAGGCTCC
CCTAGTATAACTTTAACTACAACTAGT
CCTAGTATAACTTTAACTAGTTGTTCT
CCTAGTATAACTTTAACTAATTACCGG
CCTAGTATAACTTTAACTACAAACTTT
CCTAGTATAACTTTAACTTCTCGGTTA
CCTAGTATAACTTTAACTACTAGACCG
CCTAGTATAACTTTAACTACTCATACG
CCTAGTATAACTTTAACTATCGAGTCT
CCTAGTATAACTTTAACTCATAGGTCA
CCTAGTATAACTTTAACTTTAGGCATA
CCTAGTATATTGGAGGTAAAGCCTTCT
CCTAGTATATTGGAGGTAATCATTCTG
CCTAGTATATTGGAGGTACACAAGTAT
CCTAGTATATTGGAGGTAACACCTTAG
CCTAGTATATTGGAGGTAGAACGACAA
CCTAGTATATTGGAGGTAAGTCTGTAC
CCTAGTATATTGGAGGTAAAATTACAG
CCTAGTATATTGGAGGTAGGCTACAGA
CCTAGTATATTGGAGGTAAATGTATCG
CCTAGTATATTGGAGGTACAAGTAGAA
CCTAGTATATTGGAGGTAGATCTCTTA
CCTAGTATATTGGAGGTAAACAACGCG
CCTAGTATATTGGAGGTAGGTGAGTTA
CCTAGTATATTGGAGGTACAGGGAGGG
CCTAGTATATTGGAGGTATCCGTCTTA
CCTAGTATATTGGAGGTATGCATAGTA
CCTAGTATATTGGAGGTAACTTACGAT
CCTAGTATATTGGAGGTATGTATGCGA
CCTAGTATATTGGAGGTAGCTCCTTGA
CCTAGTATATTGGAGGTAGGCACAACA
CCTAGTATATTGGAGGTACTCAAGACA
CCTAGTATATTGGAGGTAACGCTGTTG
CCTAGTATATTGGAGGTAATATTGTAA
CCTAGTATATTGGAGGTAAAGTTTACG
CCTAGTATATTGGAGGTACAGCCTGGC
CCTAGTATATTGGAGGTACTATTAGCC
CCTAGTATATTGGAGGTACAAACGTGG
CCTAGTATATTGGAGGTAAAAGTCATT
CCTAGTATATTGGAGGTAGTCTTGGCA
CCTAGTATATTGGAGGTAGATCAGCGA
CCTAGTATATTGGAGGTAACATTCGGC
CCTAGTATATTGGAGGTAAGTAATTAG
CCTAGTATATTGGAGGTATGAAGCCAA
CCTAGTATATTGGAGGTATCTACGACA
CCTAGTATATTGGAGGTACATAACGTT
CCTAGTATATTGGAGGTAATGGGACTC
CCTAGTATATTGGAGGTAGATAGAGGA
CCTAGTATATTGGAGGTACTACATGCG
CCTAGTATATTGGAGGTACAACGATCT
CCTAGTATATTGGAGGTAGTTAGCCTA
CCTAGTATATTGGAGGTAAGTTGCATC
CCTAGTATATTGGAGGTAAAGGGAACT
CCTAGTATATTGGAGGTAACTACATAT
CCTAGTATATTGGAGGTACTAAGCTTC
CCTAGTATATTGGAGGTAACGAACCAG
CCTAGTATATTGGAGGTATACTTCGGA
CCTAGTATATTGGAGGTAAACATCCAT
CCTAGTATATTGGAGGTAAGCCTGGTT
CCTAGTATATTGGAGGTACAAGTTTCC
CCTAGTATATTGGAGGTACAGGCATTT
CCTAGTATATTGGAGGTAACGTGGGAG
CCTAGTATATTGGAGGTATCTCACGGA
CCTAGTATATTGGAGGTAGCAACATTA
CCTAGTATATTGGAGGTAATGGTCCGT
CCTAGTATATTGGAGGTACTATCATGA
CCTAGTATATTGGAGGTACAATACAAG
CCTAGTATATTGGAGGTAAAAGAGGCC
CCTAGTATATTGGAGGTAGTAGAAGCA
CCTAGTATATTGGAGGTAGCTATGGAA
CCTAGTATATTGGAGGTAACTCCAGGG
CCTAGTATATTGGAGGTAACAAGTGCA
CCTAGTATATTGGAGGTAGATGGTCCA
CCTAGTATATTGGAGGTATCCTCAATA
CCTAGTATATTGGAGGTAAATAAACAA
CCTAGTATATTGGAGGTACTGTACGGA
CCTAGTATATTGGAGGTACTAGATAGA
CCTAGTATATTGGAGGTAAGCTATGTG
CCTAGTATATTGGAGGTAAAATGGAGG
CCTAGTATATTGGAGGTAAGCCGCAAG
CCTAGTATATTGGAGGTAACAGTAAAC
CCTAGTATATTGGAGGTAAACGTGTGA
CCTAGTATATTGGAGGTAACTGAATTC
CCTAGTATATTGGAGGTAAAGGGTCAG
CCTAGTATATTGGAGGTATGTCTATCA
CCTAGTATATTGGAGGTATCAGATTCA
CCTAGTATATTGGAGGTACACGATCCG
CCTAGTATATTGGAGGTAAACAGAAAC
CCTAGTATATTGGAGGTACATGAATGA
CCTAGTATATTGGAGGTACGTACTACG
CCTAGTATATTGGAGGTATTCAGCTCA
CCTAGTATATTGGAGGTAAAGGCCGCA
CCTAGTATATTGGAGGTAGGTTGGACA
CCTAGTATATTGGAGGTACGTCTAGGT
CCTAGTATATTGGAGGTAAATTCGGCG
CCTAGTATATTGGAGGTACAACCTCCA
CCTAGTATATTGGAGGTACAATAGGGT
CCTAGTATATTGGAGGTAACAGGCTCC
CCTAGTATATTGGAGGTAACAACTAGT
CCTAGTATATTGGAGGTAAGTTGTTCT
CCTAGTATATTGGAGGTAAATTACCGG
CCTAGTATATTGGAGGTAACAAACTTT
CCTAGTATATTGGAGGTATCTCGGTTA
CCTAGTATATTGGAGGTAACTAGACCG
CCTAGTATATTGGAGGTAACTCATACG
CCTAGTATATTGGAGGTAATCGAGTCT
CCTAGTATATTGGAGGTACATAGGTCA
CCTAGTATATTGGAGGTATTAGGCATA
CCTAGTATAGCCAATGTAAAGCCTTCT
CCTAGTATAGCCAATGTAATCATTCTG
CCTAGTATAGCCAATGTACACAAGTAT
CCTAGTATAGCCAATGTAACACCTTAG
CCTAGTATAGCCAATGTAGAACGACAA
CCTAGTATAGCCAATGTAAGTCTGTAC
CCTAGTATAGCCAATGTAAAATTACAG
CCTAGTATAGCCAATGTAGGCTACAGA
CCTAGTATAGCCAATGTAAATGTATCG
CCTAGTATAGCCAATGTACAAGTAGAA
CCTAGTATAGCCAATGTAGATCTCTTA
CCTAGTATAGCCAATGTAAACAACGCG
CCTAGTATAGCCAATGTAGGTGAGTTA
CCTAGTATAGCCAATGTACAGGGAGGG
CCTAGTATAGCCAATGTATCCGTCTTA
CCTAGTATAGCCAATGTATGCATAGTA
CCTAGTATAGCCAATGTAACTTACGAT
CCTAGTATAGCCAATGTATGTATGCGA
CCTAGTATAGCCAATGTAGCTCCTTGA
CCTAGTATAGCCAATGTAGGCACAACA
CCTAGTATAGCCAATGTACTCAAGACA
CCTAGTATAGCCAATGTAACGCTGTTG
CCTAGTATAGCCAATGTAATATTGTAA
CCTAGTATAGCCAATGTAAAGTTTACG
CCTAGTATAGCCAATGTACAGCCTGGC
CCTAGTATAGCCAATGTACTATTAGCC
CCTAGTATAGCCAATGTACAAACGTGG
CCTAGTATAGCCAATGTAAAAGTCATT
CCTAGTATAGCCAATGTAGTCTTGGCA
CCTAGTATAGCCAATGTAGATCAGCGA
CCTAGTATAGCCAATGTAACATTCGGC
CCTAGTATAGCCAATGTAAGTAATTAG
CCTAGTATAGCCAATGTATGAAGCCAA
CCTAGTATAGCCAATGTATCTACGACA
CCTAGTATAGCCAATGTACATAACGTT
CCTAGTATAGCCAATGTAATGGGACTC
CCTAGTATAGCCAATGTAGATAGAGGA
CCTAGTATAGCCAATGTACTACATGCG
CCTAGTATAGCCAATGTACAACGATCT
CCTAGTATAGCCAATGTAGTTAGCCTA
CCTAGTATAGCCAATGTAAGTTGCATC
CCTAGTATAGCCAATGTAAAGGGAACT
CCTAGTATAGCCAATGTAACTACATAT
CCTAGTATAGCCAATGTACTAAGCTTC
CCTAGTATAGCCAATGTAACGAACCAG
CCTAGTATAGCCAATGTATACTTCGGA
CCTAGTATAGCCAATGTAAACATCCAT
CCTAGTATAGCCAATGTAAGCCTGGTT
CCTAGTATAGCCAATGTACAAGTTTCC
CCTAGTATAGCCAATGTACAGGCATTT
CCTAGTATAGCCAATGTAACGTGGGAG
CCTAGTATAGCCAATGTATCTCACGGA
CCTAGTATAGCCAATGTAGCAACATTA
CCTAGTATAGCCAATGTAATGGTCCGT
CCTAGTATAGCCAATGTACTATCATGA
CCTAGTATAGCCAATGTACAATACAAG
CCTAGTATAGCCAATGTAAAAGAGGCC
CCTAGTATAGCCAATGTAGTAGAAGCA
CCTAGTATAGCCAATGTAGCTATGGAA
CCTAGTATAGCCAATGTAACTCCAGGG
CCTAGTATAGCCAATGTAACAAGTGCA
CCTAGTATAGCCAATGTAGATGGTCCA
CCTAGTATAGCCAATGTATCCTCAATA
CCTAGTATAGCCAATGTAAATAAACAA
CCTAGTATAGCCAATGTACTGTACGGA
CCTAGTATAGCCAATGTACTAGATAGA
CCTAGTATAGCCAATGTAAGCTATGTG
CCTAGTATAGCCAATGTAAAATGGAGG
CCTAGTATAGCCAATGTAAGCCGCAAG
CCTAGTATAGCCAATGTAACAGTAAAC
CCTAGTATAGCCAATGTAAACGTGTGA
CCTAGTATAGCCAATGTAACTGAATTC
CCTAGTATAGCCAATGTAAAGGGTCAG
CCTAGTATAGCCAATGTATGTCTATCA
CCTAGTATAGCCAATGTATCAGATTCA
CCTAGTATAGCCAATGTACACGATCCG
CCTAGTATAGCCAATGTAAACAGAAAC
CCTAGTATAGCCAATGTACATGAATGA
CCTAGTATAGCCAATGTACGTACTACG
CCTAGTATAGCCAATGTATTCAGCTCA
CCTAGTATAGCCAATGTAAAGGCCGCA
CCTAGTATAGCCAATGTAGGTTGGACA
CCTAGTATAGCCAATGTACGTCTAGGT
CCTAGTATAGCCAATGTAAATTCGGCG
CCTAGTATAGCCAATGTACAACCTCCA
CCTAGTATAGCCAATGTACAATAGGGT
CCTAGTATAGCCAATGTAACAGGCTCC
CCTAGTATAGCCAATGTAACAACTAGT
CCTAGTATAGCCAATGTAAGTTGTTCT
CCTAGTATAGCCAATGTAAATTACCGG
CCTAGTATAGCCAATGTAACAAACTTT
CCTAGTATAGCCAATGTATCTCGGTTA
CCTAGTATAGCCAATGTAACTAGACCG
CCTAGTATAGCCAATGTAACTCATACG
CCTAGTATAGCCAATGTAATCGAGTCT
CCTAGTATAGCCAATGTACATAGGTCA
CCTAGTATAGCCAATGTATTAGGCATA
CCTAGTATAATCCAACCGAAGCCTTCT
CCTAGTATAATCCAACCGATCATTCTG
CCTAGTATAATCCAACCGCACAAGTAT
CCTAGTATAATCCAACCGACACCTTAG
CCTAGTATAATCCAACCGGAACGACAA
CCTAGTATAATCCAACCGAGTCTGTAC
CCTAGTATAATCCAACCGAAATTACAG
CCTAGTATAATCCAACCGGGCTACAGA
CCTAGTATAATCCAACCGAATGTATCG
CCTAGTATAATCCAACCGCAAGTAGAA
CCTAGTATAATCCAACCGGATCTCTTA
CCTAGTATAATCCAACCGAACAACGCG
CCTAGTATAATCCAACCGGGTGAGTTA
CCTAGTATAATCCAACCGCAGGGAGGG
CCTAGTATAATCCAACCGTCCGTCTTA
CCTAGTATAATCCAACCGTGCATAGTA
CCTAGTATAATCCAACCGACTTACGAT
CCTAGTATAATCCAACCGTGTATGCGA
CCTAGTATAATCCAACCGGCTCCTTGA
CCTAGTATAATCCAACCGGGCACAACA
CCTAGTATAATCCAACCGCTCAAGACA
CCTAGTATAATCCAACCGACGCTGTTG
CCTAGTATAATCCAACCGATATTGTAA
CCTAGTATAATCCAACCGAAGTTTACG
CCTAGTATAATCCAACCGCAGCCTGGC
CCTAGTATAATCCAACCGCTATTAGCC
CCTAGTATAATCCAACCGCAAACGTGG
CCTAGTATAATCCAACCGAAAGTCATT
CCTAGTATAATCCAACCGGTCTTGGCA
CCTAGTATAATCCAACCGGATCAGCGA
CCTAGTATAATCCAACCGACATTCGGC
CCTAGTATAATCCAACCGAGTAATTAG
CCTAGTATAATCCAACCGTGAAGCCAA
CCTAGTATAATCCAACCGTCTACGACA
CCTAGTATAATCCAACCGCATAACGTT
CCTAGTATAATCCAACCGATGGGACTC
CCTAGTATAATCCAACCGGATAGAGGA
CCTAGTATAATCCAACCGCTACATGCG
CCTAGTATAATCCAACCGCAACGATCT
CCTAGTATAATCCAACCGGTTAGCCTA
CCTAGTATAATCCAACCGAGTTGCATC
CCTAGTATAATCCAACCGAAGGGAACT
CCTAGTATAATCCAACCGACTACATAT
CCTAGTATAATCCAACCGCTAAGCTTC
CCTAGTATAATCCAACCGACGAACCAG
CCTAGTATAATCCAACCGTACTTCGGA
CCTAGTATAATCCAACCGAACATCCAT
CCTAGTATAATCCAACCGAGCCTGGTT
CCTAGTATAATCCAACCGCAAGTTTCC
CCTAGTATAATCCAACCGCAGGCATTT
CCTAGTATAATCCAACCGACGTGGGAG
CCTAGTATAATCCAACCGTCTCACGGA
CCTAGTATAATCCAACCGGCAACATTA
CCTAGTATAATCCAACCGATGGTCCGT
CCTAGTATAATCCAACCGCTATCATGA
CCTAGTATAATCCAACCGCAATACAAG
CCTAGTATAATCCAACCGAAAGAGGCC
CCTAGTATAATCCAACCGGTAGAAGCA
CCTAGTATAATCCAACCGGCTATGGAA
CCTAGTATAATCCAACCGACTCCAGGG
CCTAGTATAATCCAACCGACAAGTGCA
CCTAGTATAATCCAACCGGATGGTCCA
CCTAGTATAATCCAACCGTCCTCAATA
CCTAGTATAATCCAACCGAATAAACAA
CCTAGTATAATCCAACCGCTGTACGGA
CCTAGTATAATCCAACCGCTAGATAGA
CCTAGTATAATCCAACCGAGCTATGTG
CCTAGTATAATCCAACCGAAATGGAGG
CCTAGTATAATCCAACCGAGCCGCAAG
CCTAGTATAATCCAACCGACAGTAAAC
CCTAGTATAATCCAACCGAACGTGTGA
CCTAGTATAATCCAACCGACTGAATTC
CCTAGTATAATCCAACCGAAGGGTCAG
CCTAGTATAATCCAACCGTGTCTATCA
CCTAGTATAATCCAACCGTCAGATTCA
CCTAGTATAATCCAACCGCACGATCCG
CCTAGTATAATCCAACCGAACAGAAAC
CCTAGTATAATCCAACCGCATGAATGA
CCTAGTATAATCCAACCGCGTACTACG
CCTAGTATAATCCAACCGTTCAGCTCA
CCTAGTATAATCCAACCGAAGGCCGCA
CCTAGTATAATCCAACCGGGTTGGACA
CCTAGTATAATCCAACCGCGTCTAGGT
CCTAGTATAATCCAACCGAATTCGGCG
CCTAGTATAATCCAACCGCAACCTCCA
CCTAGTATAATCCAACCGCAATAGGGT
CCTAGTATAATCCAACCGACAGGCTCC
CCTAGTATAATCCAACCGACAACTAGT
CCTAGTATAATCCAACCGAGTTGTTCT
CCTAGTATAATCCAACCGAATTACCGG
CCTAGTATAATCCAACCGACAAACTTT
CCTAGTATAATCCAACCGTCTCGGTTA
CCTAGTATAATCCAACCGACTAGACCG
CCTAGTATAATCCAACCGACTCATACG
CCTAGTATAATCCAACCGATCGAGTCT
CCTAGTATAATCCAACCGCATAGGTCA
CCTAGTATAATCCAACCGTTAGGCATA
CCTAGTATAGATGAACTGAAGCCTTCT
CCTAGTATAGATGAACTGATCATTCTG
CCTAGTATAGATGAACTGCACAAGTAT
CCTAGTATAGATGAACTGACACCTTAG
CCTAGTATAGATGAACTGGAACGACAA
CCTAGTATAGATGAACTGAGTCTGTAC
CCTAGTATAGATGAACTGAAATTACAG
CCTAGTATAGATGAACTGGGCTACAGA
CCTAGTATAGATGAACTGAATGTATCG
CCTAGTATAGATGAACTGCAAGTAGAA
CCTAGTATAGATGAACTGGATCTCTTA
CCTAGTATAGATGAACTGAACAACGCG
CCTAGTATAGATGAACTGGGTGAGTTA
CCTAGTATAGATGAACTGCAGGGAGGG
CCTAGTATAGATGAACTGTCCGTCTTA
CCTAGTATAGATGAACTGTGCATAGTA
CCTAGTATAGATGAACTGACTTACGAT
CCTAGTATAGATGAACTGTGTATGCGA
CCTAGTATAGATGAACTGGCTCCTTGA
CCTAGTATAGATGAACTGGGCACAACA
CCTAGTATAGATGAACTGCTCAAGACA
CCTAGTATAGATGAACTGACGCTGTTG
CCTAGTATAGATGAACTGATATTGTAA
CCTAGTATAGATGAACTGAAGTTTACG
CCTAGTATAGATGAACTGCAGCCTGGC
CCTAGTATAGATGAACTGCTATTAGCC
CCTAGTATAGATGAACTGCAAACGTGG
CCTAGTATAGATGAACTGAAAGTCATT
CCTAGTATAGATGAACTGGTCTTGGCA
CCTAGTATAGATGAACTGGATCAGCGA
CCTAGTATAGATGAACTGACATTCGGC
CCTAGTATAGATGAACTGAGTAATTAG
CCTAGTATAGATGAACTGTGAAGCCAA
CCTAGTATAGATGAACTGTCTACGACA
CCTAGTATAGATGAACTGCATAACGTT
CCTAGTATAGATGAACTGATGGGACTC
CCTAGTATAGATGAACTGGATAGAGGA
CCTAGTATAGATGAACTGCTACATGCG
CCTAGTATAGATGAACTGCAACGATCT
CCTAGTATAGATGAACTGGTTAGCCTA
CCTAGTATAGATGAACTGAGTTGCATC
CCTAGTATAGATGAACTGAAGGGAACT
CCTAGTATAGATGAACTGACTACATAT
CCTAGTATAGATGAACTGCTAAGCTTC
CCTAGTATAGATGAACTGACGAACCAG
CCTAGTATAGATGAACTGTACTTCGGA
CCTAGTATAGATGAACTGAACATCCAT
CCTAGTATAGATGAACTGAGCCTGGTT
CCTAGTATAGATGAACTGCAAGTTTCC
CCTAGTATAGATGAACTGCAGGCATTT
CCTAGTATAGATGAACTGACGTGGGAG
CCTAGTATAGATGAACTGTCTCACGGA
CCTAGTATAGATGAACTGGCAACATTA
CCTAGTATAGATGAACTGATGGTCCGT
CCTAGTATAGATGAACTGCTATCATGA
CCTAGTATAGATGAACTGCAATACAAG
CCTAGTATAGATGAACTGAAAGAGGCC
CCTAGTATAGATGAACTGGTAGAAGCA
CCTAGTATAGATGAACTGGCTATGGAA
CCTAGTATAGATGAACTGACTCCAGGG
CCTAGTATAGATGAACTGACAAGTGCA
CCTAGTATAGATGAACTGGATGGTCCA
CCTAGTATAGATGAACTGTCCTCAATA
CCTAGTATAGATGAACTGAATAAACAA
CCTAGTATAGATGAACTGCTGTACGGA
CCTAGTATAGATGAACTGCTAGATAGA
CCTAGTATAGATGAACTGAGCTATGTG
CCTAGTATAGATGAACTGAAATGGAGG
CCTAGTATAGATGAACTGAGCCGCAAG
CCTAGTATAGATGAACTGACAGTAAAC
CCTAGTATAGATGAACTGAACGTGTGA
CCTAGTATAGATGAACTGACTGAATTC
CCTAGTATAGATGAACTGAAGGGTCAG
CCTAGTATAGATGAACTGTGTCTATCA
CCTAGTATAGATGAACTGTCAGATTCA
CCTAGTATAGATGAACTGCACGATCCG
CCTAGTATAGATGAACTGAACAGAAAC
CCTAGTATAGATGAACTGCATGAATGA
CCTAGTATAGATGAACTGCGTACTACG
CCTAGTATAGATGAACTGTTCAGCTCA
CCTAGTATAGATGAACTGAAGGCCGCA
CCTAGTATAGATGAACTGGGTTGGACA
CCTAGTATAGATGAACTGCGTCTAGGT
CCTAGTATAGATGAACTGAATTCGGCG
CCTAGTATAGATGAACTGCAACCTCCA
CCTAGTATAGATGAACTGCAATAGGGT
CCTAGTATAGATGAACTGACAGGCTCC
CCTAGTATAGATGAACTGACAACTAGT
CCTAGTATAGATGAACTGAGTTGTTCT
CCTAGTATAGATGAACTGAATTACCGG
CCTAGTATAGATGAACTGACAAACTTT
CCTAGTATAGATGAACTGTCTCGGTTA
CCTAGTATAGATGAACTGACTAGACCG
CCTAGTATAGATGAACTGACTCATACG
CCTAGTATAGATGAACTGATCGAGTCT
CCTAGTATAGATGAACTGCATAGGTCA
CCTAGTATAGATGAACTGTTAGGCATA
CCTAGTATACCATGCACAAAGCCTTCT
CCTAGTATACCATGCACAATCATTCTG
CCTAGTATACCATGCACACACAAGTAT
CCTAGTATACCATGCACAACACCTTAG
CCTAGTATACCATGCACAGAACGACAA
CCTAGTATACCATGCACAAGTCTGTAC
CCTAGTATACCATGCACAAAATTACAG
CCTAGTATACCATGCACAGGCTACAGA
CCTAGTATACCATGCACAAATGTATCG
CCTAGTATACCATGCACACAAGTAGAA
CCTAGTATACCATGCACAGATCTCTTA
CCTAGTATACCATGCACAAACAACGCG
CCTAGTATACCATGCACAGGTGAGTTA
CCTAGTATACCATGCACACAGGGAGGG
CCTAGTATACCATGCACATCCGTCTTA
CCTAGTATACCATGCACATGCATAGTA
CCTAGTATACCATGCACAACTTACGAT
CCTAGTATACCATGCACATGTATGCGA
CCTAGTATACCATGCACAGCTCCTTGA
CCTAGTATACCATGCACAGGCACAACA
CCTAGTATACCATGCACACTCAAGACA
CCTAGTATACCATGCACAACGCTGTTG
CCTAGTATACCATGCACAATATTGTAA
CCTAGTATACCATGCACAAAGTTTACG
CCTAGTATACCATGCACACAGCCTGGC
CCTAGTATACCATGCACACTATTAGCC
CCTAGTATACCATGCACACAAACGTGG
CCTAGTATACCATGCACAAAAGTCATT
CCTAGTATACCATGCACAGTCTTGGCA
CCTAGTATACCATGCACAGATCAGCGA
CCTAGTATACCATGCACAACATTCGGC
CCTAGTATACCATGCACAAGTAATTAG
CCTAGTATACCATGCACATGAAGCCAA
CCTAGTATACCATGCACATCTACGACA
CCTAGTATACCATGCACACATAACGTT
CCTAGTATACCATGCACAATGGGACTC
CCTAGTATACCATGCACAGATAGAGGA
CCTAGTATACCATGCACACTACATGCG
CCTAGTATACCATGCACACAACGATCT
CCTAGTATACCATGCACAGTTAGCCTA
CCTAGTATACCATGCACAAGTTGCATC
CCTAGTATACCATGCACAAAGGGAACT
CCTAGTATACCATGCACAACTACATAT
CCTAGTATACCATGCACACTAAGCTTC
CCTAGTATACCATGCACAACGAACCAG
CCTAGTATACCATGCACATACTTCGGA
CCTAGTATACCATGCACAAACATCCAT
CCTAGTATACCATGCACAAGCCTGGTT
CCTAGTATACCATGCACACAAGTTTCC
CCTAGTATACCATGCACACAGGCATTT
CCTAGTATACCATGCACAACGTGGGAG
CCTAGTATACCATGCACATCTCACGGA
CCTAGTATACCATGCACAGCAACATTA
CCTAGTATACCATGCACAATGGTCCGT
CCTAGTATACCATGCACACTATCATGA
CCTAGTATACCATGCACACAATACAAG
CCTAGTATACCATGCACAAAAGAGGCC
CCTAGTATACCATGCACAGTAGAAGCA
CCTAGTATACCATGCACAGCTATGGAA
CCTAGTATACCATGCACAACTCCAGGG
CCTAGTATACCATGCACAACAAGTGCA
CCTAGTATACCATGCACAGATGGTCCA
CCTAGTATACCATGCACATCCTCAATA
CCTAGTATACCATGCACAAATAAACAA
CCTAGTATACCATGCACACTGTACGGA
CCTAGTATACCATGCACACTAGATAGA
CCTAGTATACCATGCACAAGCTATGTG
CCTAGTATACCATGCACAAAATGGAGG
CCTAGTATACCATGCACAAGCCGCAAG
CCTAGTATACCATGCACAACAGTAAAC
CCTAGTATACCATGCACAAACGTGTGA
CCTAGTATACCATGCACAACTGAATTC
CCTAGTATACCATGCACAAAGGGTCAG
CCTAGTATACCATGCACATGTCTATCA
CCTAGTATACCATGCACATCAGATTCA
CCTAGTATACCATGCACACACGATCCG
CCTAGTATACCATGCACAAACAGAAAC
CCTAGTATACCATGCACACATGAATGA
CCTAGTATACCATGCACACGTACTACG
CCTAGTATACCATGCACATTCAGCTCA
CCTAGTATACCATGCACAAAGGCCGCA
CCTAGTATACCATGCACAGGTTGGACA
CCTAGTATACCATGCACACGTCTAGGT
CCTAGTATACCATGCACAAATTCGGCG
CCTAGTATACCATGCACACAACCTCCA
CCTAGTATACCATGCACACAATAGGGT
CCTAGTATACCATGCACAACAGGCTCC
CCTAGTATACCATGCACAACAACTAGT
CCTAGTATACCATGCACAAGTTGTTCT
CCTAGTATACCATGCACAAATTACCGG
CCTAGTATACCATGCACAACAAACTTT
CCTAGTATACCATGCACATCTCGGTTA
CCTAGTATACCATGCACAACTAGACCG
CCTAGTATACCATGCACAACTCATACG
CCTAGTATACCATGCACAATCGAGTCT
CCTAGTATACCATGCACACATAGGTCA
CCTAGTATACCATGCACATTAGGCATA
CCTAGTATATAGTGACTAAAGCCTTCT
CCTAGTATATAGTGACTAATCATTCTG
CCTAGTATATAGTGACTACACAAGTAT
CCTAGTATATAGTGACTAACACCTTAG
CCTAGTATATAGTGACTAGAACGACAA
CCTAGTATATAGTGACTAAGTCTGTAC
CCTAGTATATAGTGACTAAAATTACAG
CCTAGTATATAGTGACTAGGCTACAGA
CCTAGTATATAGTGACTAAATGTATCG
CCTAGTATATAGTGACTACAAGTAGAA
CCTAGTATATAGTGACTAGATCTCTTA
CCTAGTATATAGTGACTAAACAACGCG
CCTAGTATATAGTGACTAGGTGAGTTA
CCTAGTATATAGTGACTACAGGGAGGG
CCTAGTATATAGTGACTATCCGTCTTA
CCTAGTATATAGTGACTATGCATAGTA
CCTAGTATATAGTGACTAACTTACGAT
CCTAGTATATAGTGACTATGTATGCGA
CCTAGTATATAGTGACTAGCTCCTTGA
CCTAGTATATAGTGACTAGGCACAACA
CCTAGTATATAGTGACTACTCAAGACA
CCTAGTATATAGTGACTAACGCTGTTG
CCTAGTATATAGTGACTAATATTGTAA
CCTAGTATATAGTGACTAAAGTTTACG
CCTAGTATATAGTGACTACAGCCTGGC
CCTAGTATATAGTGACTACTATTAGCC
CCTAGTATATAGTGACTACAAACGTGG
CCTAGTATATAGTGACTAAAAGTCATT
CCTAGTATATAGTGACTAGTCTTGGCA
CCTAGTATATAGTGACTAGATCAGCGA
CCTAGTATATAGTGACTAACATTCGGC
CCTAGTATATAGTGACTAAGTAATTAG
CCTAGTATATAGTGACTATGAAGCCAA
CCTAGTATATAGTGACTATCTACGACA
CCTAGTATATAGTGACTACATAACGTT
CCTAGTATATAGTGACTAATGGGACTC
CCTAGTATATAGTGACTAGATAGAGGA
CCTAGTATATAGTGACTACTACATGCG
CCTAGTATATAGTGACTACAACGATCT
CCTAGTATATAGTGACTAGTTAGCCTA
CCTAGTATATAGTGACTAAGTTGCATC
CCTAGTATATAGTGACTAAAGGGAACT
CCTAGTATATAGTGACTAACTACATAT
CCTAGTATATAGTGACTACTAAGCTTC
CCTAGTATATAGTGACTAACGAACCAG
CCTAGTATATAGTGACTATACTTCGGA
CCTAGTATATAGTGACTAAACATCCAT
CCTAGTATATAGTGACTAAGCCTGGTT
CCTAGTATATAGTGACTACAAGTTTCC
CCTAGTATATAGTGACTACAGGCATTT
CCTAGTATATAGTGACTAACGTGGGAG
CCTAGTATATAGTGACTATCTCACGGA
CCTAGTATATAGTGACTAGCAACATTA
CCTAGTATATAGTGACTAATGGTCCGT
CCTAGTATATAGTGACTACTATCATGA
CCTAGTATATAGTGACTACAATACAAG
CCTAGTATATAGTGACTAAAAGAGGCC
CCTAGTATATAGTGACTAGTAGAAGCA
CCTAGTATATAGTGACTAGCTATGGAA
CCTAGTATATAGTGACTAACTCCAGGG
CCTAGTATATAGTGACTAACAAGTGCA
CCTAGTATATAGTGACTAGATGGTCCA
CCTAGTATATAGTGACTATCCTCAATA
CCTAGTATATAGTGACTAAATAAACAA
CCTAGTATATAGTGACTACTGTACGGA
CCTAGTATATAGTGACTACTAGATAGA
CCTAGTATATAGTGACTAAGCTATGTG
CCTAGTATATAGTGACTAAAATGGAGG
CCTAGTATATAGTGACTAAGCCGCAAG
CCTAGTATATAGTGACTAACAGTAAAC
CCTAGTATATAGTGACTAAACGTGTGA
CCTAGTATATAGTGACTAACTGAATTC
CCTAGTATATAGTGACTAAAGGGTCAG
CCTAGTATATAGTGACTATGTCTATCA
CCTAGTATATAGTGACTATCAGATTCA
CCTAGTATATAGTGACTACACGATCCG
CCTAGTATATAGTGACTAAACAGAAAC
CCTAGTATATAGTGACTACATGAATGA
CCTAGTATATAGTGACTACGTACTACG
CCTAGTATATAGTGACTATTCAGCTCA
CCTAGTATATAGTGACTAAAGGCCGCA
CCTAGTATATAGTGACTAGGTTGGACA
CCTAGTATATAGTGACTACGTCTAGGT
CCTAGTATATAGTGACTAAATTCGGCG
CCTAGTATATAGTGACTACAACCTCCA
CCTAGTATATAGTGACTACAATAGGGT
CCTAGTATATAGTGACTAACAGGCTCC
CCTAGTATATAGTGACTAACAACTAGT
CCTAGTATATAGTGACTAAGTTGTTCT
CCTAGTATATAGTGACTAAATTACCGG
CCTAGTATATAGTGACTAACAAACTTT
CCTAGTATATAGTGACTATCTCGGTTA
CCTAGTATATAGTGACTAACTAGACCG
CCTAGTATATAGTGACTAACTCATACG
CCTAGTATATAGTGACTAATCGAGTCT
CCTAGTATATAGTGACTACATAGGTCA
CCTAGTATATAGTGACTATTAGGCATA
CCTAGTATAAAACTGCGCAAGCCTTCT
CCTAGTATAAAACTGCGCATCATTCTG
CCTAGTATAAAACTGCGCCACAAGTAT
CCTAGTATAAAACTGCGCACACCTTAG
CCTAGTATAAAACTGCGCGAACGACAA
CCTAGTATAAAACTGCGCAGTCTGTAC
CCTAGTATAAAACTGCGCAAATTACAG
CCTAGTATAAAACTGCGCGGCTACAGA
CCTAGTATAAAACTGCGCAATGTATCG
CCTAGTATAAAACTGCGCCAAGTAGAA
CCTAGTATAAAACTGCGCGATCTCTTA
CCTAGTATAAAACTGCGCAACAACGCG
CCTAGTATAAAACTGCGCGGTGAGTTA
CCTAGTATAAAACTGCGCCAGGGAGGG
CCTAGTATAAAACTGCGCTCCGTCTTA
CCTAGTATAAAACTGCGCTGCATAGTA
CCTAGTATAAAACTGCGCACTTACGAT
CCTAGTATAAAACTGCGCTGTATGCGA
CCTAGTATAAAACTGCGCGCTCCTTGA
CCTAGTATAAAACTGCGCGGCACAACA
CCTAGTATAAAACTGCGCCTCAAGACA
CCTAGTATAAAACTGCGCACGCTGTTG
CCTAGTATAAAACTGCGCATATTGTAA
CCTAGTATAAAACTGCGCAAGTTTACG
CCTAGTATAAAACTGCGCCAGCCTGGC
CCTAGTATAAAACTGCGCCTATTAGCC
CCTAGTATAAAACTGCGCCAAACGTGG
CCTAGTATAAAACTGCGCAAAGTCATT
CCTAGTATAAAACTGCGCGTCTTGGCA
CCTAGTATAAAACTGCGCGATCAGCGA
CCTAGTATAAAACTGCGCACATTCGGC
CCTAGTATAAAACTGCGCAGTAATTAG
CCTAGTATAAAACTGCGCTGAAGCCAA
CCTAGTATAAAACTGCGCTCTACGACA
CCTAGTATAAAACTGCGCCATAACGTT
CCTAGTATAAAACTGCGCATGGGACTC
CCTAGTATAAAACTGCGCGATAGAGGA
CCTAGTATAAAACTGCGCCTACATGCG
CCTAGTATAAAACTGCGCCAACGATCT
CCTAGTATAAAACTGCGCGTTAGCCTA
CCTAGTATAAAACTGCGCAGTTGCATC
CCTAGTATAAAACTGCGCAAGGGAACT
CCTAGTATAAAACTGCGCACTACATAT
CCTAGTATAAAACTGCGCCTAAGCTTC
CCTAGTATAAAACTGCGCACGAACCAG
CCTAGTATAAAACTGCGCTACTTCGGA
CCTAGTATAAAACTGCGCAACATCCAT
CCTAGTATAAAACTGCGCAGCCTGGTT
CCTAGTATAAAACTGCGCCAAGTTTCC
CCTAGTATAAAACTGCGCCAGGCATTT
CCTAGTATAAAACTGCGCACGTGGGAG
CCTAGTATAAAACTGCGCTCTCACGGA
CCTAGTATAAAACTGCGCGCAACATTA
CCTAGTATAAAACTGCGCATGGTCCGT
CCTAGTATAAAACTGCGCCTATCATGA
CCTAGTATAAAACTGCGCCAATACAAG
CCTAGTATAAAACTGCGCAAAGAGGCC
CCTAGTATAAAACTGCGCGTAGAAGCA
CCTAGTATAAAACTGCGCGCTATGGAA
CCTAGTATAAAACTGCGCACTCCAGGG
CCTAGTATAAAACTGCGCACAAGTGCA
CCTAGTATAAAACTGCGCGATGGTCCA
CCTAGTATAAAACTGCGCTCCTCAATA
CCTAGTATAAAACTGCGCAATAAACAA
CCTAGTATAAAACTGCGCCTGTACGGA
CCTAGTATAAAACTGCGCCTAGATAGA
CCTAGTATAAAACTGCGCAGCTATGTG
CCTAGTATAAAACTGCGCAAATGGAGG
CCTAGTATAAAACTGCGCAGCCGCAAG
CCTAGTATAAAACTGCGCACAGTAAAC
CCTAGTATAAAACTGCGCAACGTGTGA
CCTAGTATAAAACTGCGCACTGAATTC
CCTAGTATAAAACTGCGCAAGGGTCAG
CCTAGTATAAAACTGCGCTGTCTATCA
CCTAGTATAAAACTGCGCTCAGATTCA
CCTAGTATAAAACTGCGCCACGATCCG
CCTAGTATAAAACTGCGCAACAGAAAC
CCTAGTATAAAACTGCGCCATGAATGA
CCTAGTATAAAACTGCGCCGTACTACG
CCTAGTATAAAACTGCGCTTCAGCTCA
CCTAGTATAAAACTGCGCAAGGCCGCA
CCTAGTATAAAACTGCGCGGTTGGACA
CCTAGTATAAAACTGCGCCGTCTAGGT
CCTAGTATAAAACTGCGCAATTCGGCG
CCTAGTATAAAACTGCGCCAACCTCCA
CCTAGTATAAAACTGCGCCAATAGGGT
CCTAGTATAAAACTGCGCACAGGCTCC
CCTAGTATAAAACTGCGCACAACTAGT
CCTAGTATAAAACTGCGCAGTTGTTCT
CCTAGTATAAAACTGCGCAATTACCGG
CCTAGTATAAAACTGCGCACAAACTTT
CCTAGTATAAAACTGCGCTCTCGGTTA
CCTAGTATAAAACTGCGCACTAGACCG
CCTAGTATAAAACTGCGCACTCATACG
CCTAGTATAAAACTGCGCATCGAGTCT
CCTAGTATAAAACTGCGCCATAGGTCA
CCTAGTATAAAACTGCGCTTAGGCATA
CCTAGTATAATTACCAAGAAGCCTTCT
CCTAGTATAATTACCAAGATCATTCTG
CCTAGTATAATTACCAAGCACAAGTAT
CCTAGTATAATTACCAAGACACCTTAG
CCTAGTATAATTACCAAGGAACGACAA
CCTAGTATAATTACCAAGAGTCTGTAC
CCTAGTATAATTACCAAGAAATTACAG
CCTAGTATAATTACCAAGGGCTACAGA
CCTAGTATAATTACCAAGAATGTATCG
CCTAGTATAATTACCAAGCAAGTAGAA
CCTAGTATAATTACCAAGGATCTCTTA
CCTAGTATAATTACCAAGAACAACGCG
CCTAGTATAATTACCAAGGGTGAGTTA
CCTAGTATAATTACCAAGCAGGGAGGG
CCTAGTATAATTACCAAGTCCGTCTTA
CCTAGTATAATTACCAAGTGCATAGTA
CCTAGTATAATTACCAAGACTTACGAT
CCTAGTATAATTACCAAGTGTATGCGA
CCTAGTATAATTACCAAGGCTCCTTGA
CCTAGTATAATTACCAAGGGCACAACA
CCTAGTATAATTACCAAGCTCAAGACA
CCTAGTATAATTACCAAGACGCTGTTG
CCTAGTATAATTACCAAGATATTGTAA
CCTAGTATAATTACCAAGAAGTTTACG
CCTAGTATAATTACCAAGCAGCCTGGC
CCTAGTATAATTACCAAGCTATTAGCC
CCTAGTATAATTACCAAGCAAACGTGG
CCTAGTATAATTACCAAGAAAGTCATT
CCTAGTATAATTACCAAGGTCTTGGCA
CCTAGTATAATTACCAAGGATCAGCGA
CCTAGTATAATTACCAAGACATTCGGC
CCTAGTATAATTACCAAGAGTAATTAG
CCTAGTATAATTACCAAGTGAAGCCAA
CCTAGTATAATTACCAAGTCTACGACA
CCTAGTATAATTACCAAGCATAACGTT
CCTAGTATAATTACCAAGATGGGACTC
CCTAGTATAATTACCAAGGATAGAGGA
CCTAGTATAATTACCAAGCTACATGCG
CCTAGTATAATTACCAAGCAACGATCT
CCTAGTATAATTACCAAGGTTAGCCTA
CCTAGTATAATTACCAAGAGTTGCATC
CCTAGTATAATTACCAAGAAGGGAACT
CCTAGTATAATTACCAAGACTACATAT
CCTAGTATAATTACCAAGCTAAGCTTC
CCTAGTATAATTACCAAGACGAACCAG
CCTAGTATAATTACCAAGTACTTCGGA
CCTAGTATAATTACCAAGAACATCCAT
CCTAGTATAATTACCAAGAGCCTGGTT
CCTAGTATAATTACCAAGCAAGTTTCC
CCTAGTATAATTACCAAGCAGGCATTT
CCTAGTATAATTACCAAGACGTGGGAG
CCTAGTATAATTACCAAGTCTCACGGA
CCTAGTATAATTACCAAGGCAACATTA
CCTAGTATAATTACCAAGATGGTCCGT
CCTAGTATAATTACCAAGCTATCATGA
CCTAGTATAATTACCAAGCAATACAAG
CCTAGTATAATTACCAAGAAAGAGGCC
CCTAGTATAATTACCAAGGTAGAAGCA
CCTAGTATAATTACCAAGGCTATGGAA
CCTAGTATAATTACCAAGACTCCAGGG
CCTAGTATAATTACCAAGACAAGTGCA
CCTAGTATAATTACCAAGGATGGTCCA
CCTAGTATAATTACCAAGTCCTCAATA
CCTAGTATAATTACCAAGAATAAACAA
CCTAGTATAATTACCAAGCTGTACGGA
CCTAGTATAATTACCAAGCTAGATAGA
CCTAGTATAATTACCAAGAGCTATGTG
CCTAGTATAATTACCAAGAAATGGAGG
CCTAGTATAATTACCAAGAGCCGCAAG
CCTAGTATAATTACCAAGACAGTAAAC
CCTAGTATAATTACCAAGAACGTGTGA
CCTAGTATAATTACCAAGACTGAATTC
CCTAGTATAATTACCAAGAAGGGTCAG
CCTAGTATAATTACCAAGTGTCTATCA
CCTAGTATAATTACCAAGTCAGATTCA
CCTAGTATAATTACCAAGCACGATCCG
CCTAGTATAATTACCAAGAACAGAAAC
CCTAGTATAATTACCAAGCATGAATGA
CCTAGTATAATTACCAAGCGTACTACG
CCTAGTATAATTACCAAGTTCAGCTCA
CCTAGTATAATTACCAAGAAGGCCGCA
CCTAGTATAATTACCAAGGGTTGGACA
CCTAGTATAATTACCAAGCGTCTAGGT
CCTAGTATAATTACCAAGAATTCGGCG
CCTAGTATAATTACCAAGCAACCTCCA
CCTAGTATAATTACCAAGCAATAGGGT
CCTAGTATAATTACCAAGACAGGCTCC
CCTAGTATAATTACCAAGACAACTAGT
CCTAGTATAATTACCAAGAGTTGTTCT
CCTAGTATAATTACCAAGAATTACCGG
CCTAGTATAATTACCAAGACAAACTTT
CCTAGTATAATTACCAAGTCTCGGTTA
CCTAGTATAATTACCAAGACTAGACCG
CCTAGTATAATTACCAAGACTCATACG
CCTAGTATAATTACCAAGATCGAGTCT
CCTAGTATAATTACCAAGCATAGGTCA
CCTAGTATAATTACCAAGTTAGGCATA
CCTAGTATACACTCGAGAAAGCCTTCT
CCTAGTATACACTCGAGAATCATTCTG
CCTAGTATACACTCGAGACACAAGTAT
CCTAGTATACACTCGAGAACACCTTAG
CCTAGTATACACTCGAGAGAACGACAA
CCTAGTATACACTCGAGAAGTCTGTAC
CCTAGTATACACTCGAGAAAATTACAG
CCTAGTATACACTCGAGAGGCTACAGA
CCTAGTATACACTCGAGAAATGTATCG
CCTAGTATACACTCGAGACAAGTAGAA
CCTAGTATACACTCGAGAGATCTCTTA
CCTAGTATACACTCGAGAAACAACGCG
CCTAGTATACACTCGAGAGGTGAGTTA
CCTAGTATACACTCGAGACAGGGAGGG
CCTAGTATACACTCGAGATCCGTCTTA
CCTAGTATACACTCGAGATGCATAGTA
CCTAGTATACACTCGAGAACTTACGAT
CCTAGTATACACTCGAGATGTATGCGA
CCTAGTATACACTCGAGAGCTCCTTGA
CCTAGTATACACTCGAGAGGCACAACA
CCTAGTATACACTCGAGACTCAAGACA
CCTAGTATACACTCGAGAACGCTGTTG
CCTAGTATACACTCGAGAATATTGTAA
CCTAGTATACACTCGAGAAAGTTTACG
CCTAGTATACACTCGAGACAGCCTGGC
CCTAGTATACACTCGAGACTATTAGCC
CCTAGTATACACTCGAGACAAACGTGG
CCTAGTATACACTCGAGAAAAGTCATT
CCTAGTATACACTCGAGAGTCTTGGCA
CCTAGTATACACTCGAGAGATCAGCGA
CCTAGTATACACTCGAGAACATTCGGC
CCTAGTATACACTCGAGAAGTAATTAG
CCTAGTATACACTCGAGATGAAGCCAA
CCTAGTATACACTCGAGATCTACGACA
CCTAGTATACACTCGAGACATAACGTT
CCTAGTATACACTCGAGAATGGGACTC
CCTAGTATACACTCGAGAGATAGAGGA
CCTAGTATACACTCGAGACTACATGCG
CCTAGTATACACTCGAGACAACGATCT
CCTAGTATACACTCGAGAGTTAGCCTA
CCTAGTATACACTCGAGAAGTTGCATC
CCTAGTATACACTCGAGAAAGGGAACT
CCTAGTATACACTCGAGAACTACATAT
CCTAGTATACACTCGAGACTAAGCTTC
CCTAGTATACACTCGAGAACGAACCAG
CCTAGTATACACTCGAGATACTTCGGA
CCTAGTATACACTCGAGAAACATCCAT
CCTAGTATACACTCGAGAAGCCTGGTT
CCTAGTATACACTCGAGACAAGTTTCC
CCTAGTATACACTCGAGACAGGCATTT
CCTAGTATACACTCGAGAACGTGGGAG
CCTAGTATACACTCGAGATCTCACGGA
CCTAGTATACACTCGAGAGCAACATTA
CCTAGTATACACTCGAGAATGGTCCGT
CCTAGTATACACTCGAGACTATCATGA
CCTAGTATACACTCGAGACAATACAAG
CCTAGTATACACTCGAGAAAAGAGGCC
CCTAGTATACACTCGAGAGTAGAAGCA
CCTAGTATACACTCGAGAGCTATGGAA
CCTAGTATACACTCGAGAACTCCAGGG
CCTAGTATACACTCGAGAACAAGTGCA
CCTAGTATACACTCGAGAGATGGTCCA
CCTAGTATACACTCGAGATCCTCAATA
CCTAGTATACACTCGAGAAATAAACAA
CCTAGTATACACTCGAGACTGTACGGA
CCTAGTATACACTCGAGACTAGATAGA
CCTAGTATACACTCGAGAAGCTATGTG
CCTAGTATACACTCGAGAAAATGGAGG
CCTAGTATACACTCGAGAAGCCGCAAG
CCTAGTATACACTCGAGAACAGTAAAC
CCTAGTATACACTCGAGAAACGTGTGA
CCTAGTATACACTCGAGAACTGAATTC
CCTAGTATACACTCGAGAAAGGGTCAG
CCTAGTATACACTCGAGATGTCTATCA
CCTAGTATACACTCGAGATCAGATTCA
CCTAGTATACACTCGAGACACGATCCG
CCTAGTATACACTCGAGAAACAGAAAC
CCTAGTATACACTCGAGACATGAATGA
CCTAGTATACACTCGAGACGTACTACG
CCTAGTATACACTCGAGATTCAGCTCA
CCTAGTATACACTCGAGAAAGGCCGCA
CCTAGTATACACTCGAGAGGTTGGACA
CCTAGTATACACTCGAGACGTCTAGGT
CCTAGTATACACTCGAGAAATTCGGCG
CCTAGTATACACTCGAGACAACCTCCA
CCTAGTATACACTCGAGACAATAGGGT
CCTAGTATACACTCGAGAACAGGCTCC
CCTAGTATACACTCGAGAACAACTAGT
CCTAGTATACACTCGAGAAGTTGTTCT
CCTAGTATACACTCGAGAAATTACCGG
CCTAGTATACACTCGAGAACAAACTTT
CCTAGTATACACTCGAGATCTCGGTTA
CCTAGTATACACTCGAGAACTAGACCG
CCTAGTATACACTCGAGAACTCATACG
CCTAGTATACACTCGAGAATCGAGTCT
CCTAGTATACACTCGAGACATAGGTCA
CCTAGTATACACTCGAGATTAGGCATA
CCTAGTATAAACTCATTGAAGCCTTCT
CCTAGTATAAACTCATTGATCATTCTG
CCTAGTATAAACTCATTGCACAAGTAT
CCTAGTATAAACTCATTGACACCTTAG
CCTAGTATAAACTCATTGGAACGACAA
CCTAGTATAAACTCATTGAGTCTGTAC
CCTAGTATAAACTCATTGAAATTACAG
CCTAGTATAAACTCATTGGGCTACAGA
CCTAGTATAAACTCATTGAATGTATCG
CCTAGTATAAACTCATTGCAAGTAGAA
CCTAGTATAAACTCATTGGATCTCTTA
CCTAGTATAAACTCATTGAACAACGCG
CCTAGTATAAACTCATTGGGTGAGTTA
CCTAGTATAAACTCATTGCAGGGAGGG
CCTAGTATAAACTCATTGTCCGTCTTA
CCTAGTATAAACTCATTGTGCATAGTA
CCTAGTATAAACTCATTGACTTACGAT
CCTAGTATAAACTCATTGTGTATGCGA
CCTAGTATAAACTCATTGGCTCCTTGA
CCTAGTATAAACTCATTGGGCACAACA
CCTAGTATAAACTCATTGCTCAAGACA
CCTAGTATAAACTCATTGACGCTGTTG
CCTAGTATAAACTCATTGATATTGTAA
CCTAGTATAAACTCATTGAAGTTTACG
CCTAGTATAAACTCATTGCAGCCTGGC
CCTAGTATAAACTCATTGCTATTAGCC
CCTAGTATAAACTCATTGCAAACGTGG
CCTAGTATAAACTCATTGAAAGTCATT
CCTAGTATAAACTCATTGGTCTTGGCA
CCTAGTATAAACTCATTGGATCAGCGA
CCTAGTATAAACTCATTGACATTCGGC
CCTAGTATAAACTCATTGAGTAATTAG
CCTAGTATAAACTCATTGTGAAGCCAA
CCTAGTATAAACTCATTGTCTACGACA
CCTAGTATAAACTCATTGCATAACGTT
CCTAGTATAAACTCATTGATGGGACTC
CCTAGTATAAACTCATTGGATAGAGGA
CCTAGTATAAACTCATTGCTACATGCG
CCTAGTATAAACTCATTGCAACGATCT
CCTAGTATAAACTCATTGGTTAGCCTA
CCTAGTATAAACTCATTGAGTTGCATC
CCTAGTATAAACTCATTGAAGGGAACT
CCTAGTATAAACTCATTGACTACATAT
CCTAGTATAAACTCATTGCTAAGCTTC
CCTAGTATAAACTCATTGACGAACCAG
CCTAGTATAAACTCATTGTACTTCGGA
CCTAGTATAAACTCATTGAACATCCAT
CCTAGTATAAACTCATTGAGCCTGGTT
CCTAGTATAAACTCATTGCAAGTTTCC
CCTAGTATAAACTCATTGCAGGCATTT
CCTAGTATAAACTCATTGACGTGGGAG
CCTAGTATAAACTCATTGTCTCACGGA
CCTAGTATAAACTCATTGGCAACATTA
CCTAGTATAAACTCATTGATGGTCCGT
CCTAGTATAAACTCATTGCTATCATGA
CCTAGTATAAACTCATTGCAATACAAG
CCTAGTATAAACTCATTGAAAGAGGCC
CCTAGTATAAACTCATTGGTAGAAGCA
CCTAGTATAAACTCATTGGCTATGGAA
CCTAGTATAAACTCATTGACTCCAGGG
CCTAGTATAAACTCATTGACAAGTGCA
CCTAGTATAAACTCATTGGATGGTCCA
CCTAGTATAAACTCATTGTCCTCAATA
CCTAGTATAAACTCATTGAATAAACAA
CCTAGTATAAACTCATTGCTGTACGGA
CCTAGTATAAACTCATTGCTAGATAGA
CCTAGTATAAACTCATTGAGCTATGTG
CCTAGTATAAACTCATTGAAATGGAGG
CCTAGTATAAACTCATTGAGCCGCAAG
CCTAGTATAAACTCATTGACAGTAAAC
CCTAGTATAAACTCATTGAACGTGTGA
CCTAGTATAAACTCATTGACTGAATTC
CCTAGTATAAACTCATTGAAGGGTCAG
CCTAGTATAAACTCATTGTGTCTATCA
CCTAGTATAAACTCATTGTCAGATTCA
CCTAGTATAAACTCATTGCACGATCCG
CCTAGTATAAACTCATTGAACAGAAAC
CCTAGTATAAACTCATTGCATGAATGA
CCTAGTATAAACTCATTGCGTACTACG
CCTAGTATAAACTCATTGTTCAGCTCA
CCTAGTATAAACTCATTGAAGGCCGCA
CCTAGTATAAACTCATTGGGTTGGACA
CCTAGTATAAACTCATTGCGTCTAGGT
CCTAGTATAAACTCATTGAATTCGGCG
CCTAGTATAAACTCATTGCAACCTCCA
CCTAGTATAAACTCATTGCAATAGGGT
CCTAGTATAAACTCATTGACAGGCTCC
CCTAGTATAAACTCATTGACAACTAGT
CCTAGTATAAACTCATTGAGTTGTTCT
CCTAGTATAAACTCATTGAATTACCGG
CCTAGTATAAACTCATTGACAAACTTT
CCTAGTATAAACTCATTGTCTCGGTTA
CCTAGTATAAACTCATTGACTAGACCG
CCTAGTATAAACTCATTGACTCATACG
CCTAGTATAAACTCATTGATCGAGTCT
CCTAGTATAAACTCATTGCATAGGTCA
CCTAGTATAAACTCATTGTTAGGCATA
CCTAGTATACTTGCTTCAAAGCCTTCT
CCTAGTATACTTGCTTCAATCATTCTG
CCTAGTATACTTGCTTCACACAAGTAT
CCTAGTATACTTGCTTCAACACCTTAG
CCTAGTATACTTGCTTCAGAACGACAA
CCTAGTATACTTGCTTCAAGTCTGTAC
CCTAGTATACTTGCTTCAAAATTACAG
CCTAGTATACTTGCTTCAGGCTACAGA
CCTAGTATACTTGCTTCAAATGTATCG
CCTAGTATACTTGCTTCACAAGTAGAA
CCTAGTATACTTGCTTCAGATCTCTTA
CCTAGTATACTTGCTTCAAACAACGCG
CCTAGTATACTTGCTTCAGGTGAGTTA
CCTAGTATACTTGCTTCACAGGGAGGG
CCTAGTATACTTGCTTCATCCGTCTTA
CCTAGTATACTTGCTTCATGCATAGTA
CCTAGTATACTTGCTTCAACTTACGAT
CCTAGTATACTTGCTTCATGTATGCGA
CCTAGTATACTTGCTTCAGCTCCTTGA
CCTAGTATACTTGCTTCAGGCACAACA
CCTAGTATACTTGCTTCACTCAAGACA
CCTAGTATACTTGCTTCAACGCTGTTG
CCTAGTATACTTGCTTCAATATTGTAA
CCTAGTATACTTGCTTCAAAGTTTACG
CCTAGTATACTTGCTTCACAGCCTGGC
CCTAGTATACTTGCTTCACTATTAGCC
CCTAGTATACTTGCTTCACAAACGTGG
CCTAGTATACTTGCTTCAAAAGTCATT
CCTAGTATACTTGCTTCAGTCTTGGCA
CCTAGTATACTTGCTTCAGATCAGCGA
CCTAGTATACTTGCTTCAACATTCGGC
CCTAGTATACTTGCTTCAAGTAATTAG
CCTAGTATACTTGCTTCATGAAGCCAA
CCTAGTATACTTGCTTCATCTACGACA
CCTAGTATACTTGCTTCACATAACGTT
CCTAGTATACTTGCTTCAATGGGACTC
CCTAGTATACTTGCTTCAGATAGAGGA
CCTAGTATACTTGCTTCACTACATGCG
CCTAGTATACTTGCTTCACAACGATCT
CCTAGTATACTTGCTTCAGTTAGCCTA
CCTAGTATACTTGCTTCAAGTTGCATC
CCTAGTATACTTGCTTCAAAGGGAACT
CCTAGTATACTTGCTTCAACTACATAT
CCTAGTATACTTGCTTCACTAAGCTTC
CCTAGTATACTTGCTTCAACGAACCAG
CCTAGTATACTTGCTTCATACTTCGGA
CCTAGTATACTTGCTTCAAACATCCAT
CCTAGTATACTTGCTTCAAGCCTGGTT
CCTAGTATACTTGCTTCACAAGTTTCC
CCTAGTATACTTGCTTCACAGGCATTT
CCTAGTATACTTGCTTCAACGTGGGAG
CCTAGTATACTTGCTTCATCTCACGGA
CCTAGTATACTTGCTTCAGCAACATTA
CCTAGTATACTTGCTTCAATGGTCCGT
CCTAGTATACTTGCTTCACTATCATGA
CCTAGTATACTTGCTTCACAATACAAG
CCTAGTATACTTGCTTCAAAAGAGGCC
CCTAGTATACTTGCTTCAGTAGAAGCA
CCTAGTATACTTGCTTCAGCTATGGAA
CCTAGTATACTTGCTTCAACTCCAGGG
CCTAGTATACTTGCTTCAACAAGTGCA
CCTAGTATACTTGCTTCAGATGGTCCA
CCTAGTATACTTGCTTCATCCTCAATA
CCTAGTATACTTGCTTCAAATAAACAA
CCTAGTATACTTGCTTCACTGTACGGA
CCTAGTATACTTGCTTCACTAGATAGA
CCTAGTATACTTGCTTCAAGCTATGTG
CCTAGTATACTTGCTTCAAAATGGAGG
CCTAGTATACTTGCTTCAAGCCGCAAG
CCTAGTATACTTGCTTCAACAGTAAAC
CCTAGTATACTTGCTTCAAACGTGTGA
CCTAGTATACTTGCTTCAACTGAATTC
CCTAGTATACTTGCTTCAAAGGGTCAG
CCTAGTATACTTGCTTCATGTCTATCA
CCTAGTATACTTGCTTCATCAGATTCA
CCTAGTATACTTGCTTCACACGATCCG
CCTAGTATACTTGCTTCAAACAGAAAC
CCTAGTATACTTGCTTCACATGAATGA
CCTAGTATACTTGCTTCACGTACTACG
CCTAGTATACTTGCTTCATTCAGCTCA
CCTAGTATACTTGCTTCAAAGGCCGCA
CCTAGTATACTTGCTTCAGGTTGGACA
CCTAGTATACTTGCTTCACGTCTAGGT
CCTAGTATACTTGCTTCAAATTCGGCG
CCTAGTATACTTGCTTCACAACCTCCA
CCTAGTATACTTGCTTCACAATAGGGT
CCTAGTATACTTGCTTCAACAGGCTCC
CCTAGTATACTTGCTTCAACAACTAGT
CCTAGTATACTTGCTTCAAGTTGTTCT
CCTAGTATACTTGCTTCAAATTACCGG
CCTAGTATACTTGCTTCAACAAACTTT
CCTAGTATACTTGCTTCATCTCGGTTA
CCTAGTATACTTGCTTCAACTAGACCG
CCTAGTATACTTGCTTCAACTCATACG
CCTAGTATACTTGCTTCAATCGAGTCT
CCTAGTATACTTGCTTCACATAGGTCA
CCTAGTATACTTGCTTCATTAGGCATA
CCTAGTATAACCTGAGTCAAGCCTTCT
CCTAGTATAACCTGAGTCATCATTCTG
CCTAGTATAACCTGAGTCCACAAGTAT
CCTAGTATAACCTGAGTCACACCTTAG
CCTAGTATAACCTGAGTCGAACGACAA
CCTAGTATAACCTGAGTCAGTCTGTAC
CCTAGTATAACCTGAGTCAAATTACAG
CCTAGTATAACCTGAGTCGGCTACAGA
CCTAGTATAACCTGAGTCAATGTATCG
CCTAGTATAACCTGAGTCCAAGTAGAA
CCTAGTATAACCTGAGTCGATCTCTTA
CCTAGTATAACCTGAGTCAACAACGCG
CCTAGTATAACCTGAGTCGGTGAGTTA
CCTAGTATAACCTGAGTCCAGGGAGGG
CCTAGTATAACCTGAGTCTCCGTCTTA
CCTAGTATAACCTGAGTCTGCATAGTA
CCTAGTATAACCTGAGTCACTTACGAT
CCTAGTATAACCTGAGTCTGTATGCGA
CCTAGTATAACCTGAGTCGCTCCTTGA
CCTAGTATAACCTGAGTCGGCACAACA
CCTAGTATAACCTGAGTCCTCAAGACA
CCTAGTATAACCTGAGTCACGCTGTTG
CCTAGTATAACCTGAGTCATATTGTAA
CCTAGTATAACCTGAGTCAAGTTTACG
CCTAGTATAACCTGAGTCCAGCCTGGC
CCTAGTATAACCTGAGTCCTATTAGCC
CCTAGTATAACCTGAGTCCAAACGTGG
CCTAGTATAACCTGAGTCAAAGTCATT
CCTAGTATAACCTGAGTCGTCTTGGCA
CCTAGTATAACCTGAGTCGATCAGCGA
CCTAGTATAACCTGAGTCACATTCGGC
CCTAGTATAACCTGAGTCAGTAATTAG
CCTAGTATAACCTGAGTCTGAAGCCAA
CCTAGTATAACCTGAGTCTCTACGACA
CCTAGTATAACCTGAGTCCATAACGTT
CCTAGTATAACCTGAGTCATGGGACTC
CCTAGTATAACCTGAGTCGATAGAGGA
CCTAGTATAACCTGAGTCCTACATGCG
CCTAGTATAACCTGAGTCCAACGATCT
CCTAGTATAACCTGAGTCGTTAGCCTA
CCTAGTATAACCTGAGTCAGTTGCATC
CCTAGTATAACCTGAGTCAAGGGAACT
CCTAGTATAACCTGAGTCACTACATAT
CCTAGTATAACCTGAGTCCTAAGCTTC
CCTAGTATAACCTGAGTCACGAACCAG
CCTAGTATAACCTGAGTCTACTTCGGA
CCTAGTATAACCTGAGTCAACATCCAT
CCTAGTATAACCTGAGTCAGCCTGGTT
CCTAGTATAACCTGAGTCCAAGTTTCC
CCTAGTATAACCTGAGTCCAGGCATTT
CCTAGTATAACCTGAGTCACGTGGGAG
CCTAGTATAACCTGAGTCTCTCACGGA
CCTAGTATAACCTGAGTCGCAACATTA
CCTAGTATAACCTGAGTCATGGTCCGT
CCTAGTATAACCTGAGTCCTATCATGA
CCTAGTATAACCTGAGTCCAATACAAG
CCTAGTATAACCTGAGTCAAAGAGGCC
CCTAGTATAACCTGAGTCGTAGAAGCA
CCTAGTATAACCTGAGTCGCTATGGAA
CCTAGTATAACCTGAGTCACTCCAGGG
CCTAGTATAACCTGAGTCACAAGTGCA
CCTAGTATAACCTGAGTCGATGGTCCA
CCTAGTATAACCTGAGTCTCCTCAATA
CCTAGTATAACCTGAGTCAATAAACAA
CCTAGTATAACCTGAGTCCTGTACGGA
CCTAGTATAACCTGAGTCCTAGATAGA
CCTAGTATAACCTGAGTCAGCTATGTG
CCTAGTATAACCTGAGTCAAATGGAGG
CCTAGTATAACCTGAGTCAGCCGCAAG
CCTAGTATAACCTGAGTCACAGTAAAC
CCTAGTATAACCTGAGTCAACGTGTGA
CCTAGTATAACCTGAGTCACTGAATTC
CCTAGTATAACCTGAGTCAAGGGTCAG
CCTAGTATAACCTGAGTCTGTCTATCA
CCTAGTATAACCTGAGTCTCAGATTCA
CCTAGTATAACCTGAGTCCACGATCCG
CCTAGTATAACCTGAGTCAACAGAAAC
CCTAGTATAACCTGAGTCCATGAATGA
CCTAGTATAACCTGAGTCCGTACTACG
CCTAGTATAACCTGAGTCTTCAGCTCA
CCTAGTATAACCTGAGTCAAGGCCGCA
CCTAGTATAACCTGAGTCGGTTGGACA
CCTAGTATAACCTGAGTCCGTCTAGGT
CCTAGTATAACCTGAGTCAATTCGGCG
CCTAGTATAACCTGAGTCCAACCTCCA
CCTAGTATAACCTGAGTCCAATAGGGT
CCTAGTATAACCTGAGTCACAGGCTCC
CCTAGTATAACCTGAGTCACAACTAGT
CCTAGTATAACCTGAGTCAGTTGTTCT
CCTAGTATAACCTGAGTCAATTACCGG
CCTAGTATAACCTGAGTCACAAACTTT
CCTAGTATAACCTGAGTCTCTCGGTTA
CCTAGTATAACCTGAGTCACTAGACCG
CCTAGTATAACCTGAGTCACTCATACG
CCTAGTATAACCTGAGTCATCGAGTCT
CCTAGTATAACCTGAGTCCATAGGTCA
CCTAGTATAACCTGAGTCTTAGGCATA
CCTAGTATAAGGTTCGCTAAGCCTTCT
CCTAGTATAAGGTTCGCTATCATTCTG
CCTAGTATAAGGTTCGCTCACAAGTAT
CCTAGTATAAGGTTCGCTACACCTTAG
CCTAGTATAAGGTTCGCTGAACGACAA
CCTAGTATAAGGTTCGCTAGTCTGTAC
CCTAGTATAAGGTTCGCTAAATTACAG
CCTAGTATAAGGTTCGCTGGCTACAGA
CCTAGTATAAGGTTCGCTAATGTATCG
CCTAGTATAAGGTTCGCTCAAGTAGAA
CCTAGTATAAGGTTCGCTGATCTCTTA
CCTAGTATAAGGTTCGCTAACAACGCG
CCTAGTATAAGGTTCGCTGGTGAGTTA
CCTAGTATAAGGTTCGCTCAGGGAGGG
CCTAGTATAAGGTTCGCTTCCGTCTTA
CCTAGTATAAGGTTCGCTTGCATAGTA
CCTAGTATAAGGTTCGCTACTTACGAT
CCTAGTATAAGGTTCGCTTGTATGCGA
CCTAGTATAAGGTTCGCTGCTCCTTGA
CCTAGTATAAGGTTCGCTGGCACAACA
CCTAGTATAAGGTTCGCTCTCAAGACA
CCTAGTATAAGGTTCGCTACGCTGTTG
CCTAGTATAAGGTTCGCTATATTGTAA
CCTAGTATAAGGTTCGCTAAGTTTACG
CCTAGTATAAGGTTCGCTCAGCCTGGC
CCTAGTATAAGGTTCGCTCTATTAGCC
CCTAGTATAAGGTTCGCTCAAACGTGG
CCTAGTATAAGGTTCGCTAAAGTCATT
CCTAGTATAAGGTTCGCTGTCTTGGCA
CCTAGTATAAGGTTCGCTGATCAGCGA
CCTAGTATAAGGTTCGCTACATTCGGC
CCTAGTATAAGGTTCGCTAGTAATTAG
CCTAGTATAAGGTTCGCTTGAAGCCAA
CCTAGTATAAGGTTCGCTTCTACGACA
CCTAGTATAAGGTTCGCTCATAACGTT
CCTAGTATAAGGTTCGCTATGGGACTC
CCTAGTATAAGGTTCGCTGATAGAGGA
CCTAGTATAAGGTTCGCTCTACATGCG
CCTAGTATAAGGTTCGCTCAACGATCT
CCTAGTATAAGGTTCGCTGTTAGCCTA
CCTAGTATAAGGTTCGCTAGTTGCATC
CCTAGTATAAGGTTCGCTAAGGGAACT
CCTAGTATAAGGTTCGCTACTACATAT
CCTAGTATAAGGTTCGCTCTAAGCTTC
CCTAGTATAAGGTTCGCTACGAACCAG
CCTAGTATAAGGTTCGCTTACTTCGGA
CCTAGTATAAGGTTCGCTAACATCCAT
CCTAGTATAAGGTTCGCTAGCCTGGTT
CCTAGTATAAGGTTCGCTCAAGTTTCC
CCTAGTATAAGGTTCGCTCAGGCATTT
CCTAGTATAAGGTTCGCTACGTGGGAG
CCTAGTATAAGGTTCGCTTCTCACGGA
CCTAGTATAAGGTTCGCTGCAACATTA
CCTAGTATAAGGTTCGCTATGGTCCGT
CCTAGTATAAGGTTCGCTCTATCATGA
CCTAGTATAAGGTTCGCTCAATACAAG
CCTAGTATAAGGTTCGCTAAAGAGGCC
CCTAGTATAAGGTTCGCTGTAGAAGCA
CCTAGTATAAGGTTCGCTGCTATGGAA
CCTAGTATAAGGTTCGCTACTCCAGGG
CCTAGTATAAGGTTCGCTACAAGTGCA
CCTAGTATAAGGTTCGCTGATGGTCCA
CCTAGTATAAGGTTCGCTTCCTCAATA
CCTAGTATAAGGTTCGCTAATAAACAA
CCTAGTATAAGGTTCGCTCTGTACGGA
CCTAGTATAAGGTTCGCTCTAGATAGA
CCTAGTATAAGGTTCGCTAGCTATGTG
CCTAGTATAAGGTTCGCTAAATGGAGG
CCTAGTATAAGGTTCGCTAGCCGCAAG
CCTAGTATAAGGTTCGCTACAGTAAAC
CCTAGTATAAGGTTCGCTAACGTGTGA
CCTAGTATAAGGTTCGCTACTGAATTC
CCTAGTATAAGGTTCGCTAAGGGTCAG
CCTAGTATAAGGTTCGCTTGTCTATCA
CCTAGTATAAGGTTCGCTTCAGATTCA
CCTAGTATAAGGTTCGCTCACGATCCG
CCTAGTATAAGGTTCGCTAACAGAAAC
CCTAGTATAAGGTTCGCTCATGAATGA
CCTAGTATAAGGTTCGCTCGTACTACG
CCTAGTATAAGGTTCGCTTTCAGCTCA
CCTAGTATAAGGTTCGCTAAGGCCGCA
CCTAGTATAAGGTTCGCTGGTTGGACA
CCTAGTATAAGGTTCGCTCGTCTAGGT
CCTAGTATAAGGTTCGCTAATTCGGCG
CCTAGTATAAGGTTCGCTCAACCTCCA
CCTAGTATAAGGTTCGCTCAATAGGGT
CCTAGTATAAGGTTCGCTACAGGCTCC
CCTAGTATAAGGTTCGCTACAACTAGT
CCTAGTATAAGGTTCGCTAGTTGTTCT
CCTAGTATAAGGTTCGCTAATTACCGG
CCTAGTATAAGGTTCGCTACAAACTTT
CCTAGTATAAGGTTCGCTTCTCGGTTA
CCTAGTATAAGGTTCGCTACTAGACCG
CCTAGTATAAGGTTCGCTACTCATACG
CCTAGTATAAGGTTCGCTATCGAGTCT
CCTAGTATAAGGTTCGCTCATAGGTCA
CCTAGTATAAGGTTCGCTTTAGGCATA
CCTAGTATAAAGGACTATAAGCCTTCT
CCTAGTATAAAGGACTATATCATTCTG
CCTAGTATAAAGGACTATCACAAGTAT
CCTAGTATAAAGGACTATACACCTTAG
CCTAGTATAAAGGACTATGAACGACAA
CCTAGTATAAAGGACTATAGTCTGTAC
CCTAGTATAAAGGACTATAAATTACAG
CCTAGTATAAAGGACTATGGCTACAGA
CCTAGTATAAAGGACTATAATGTATCG
CCTAGTATAAAGGACTATCAAGTAGAA
CCTAGTATAAAGGACTATGATCTCTTA
CCTAGTATAAAGGACTATAACAACGCG
CCTAGTATAAAGGACTATGGTGAGTTA
CCTAGTATAAAGGACTATCAGGGAGGG
CCTAGTATAAAGGACTATTCCGTCTTA
CCTAGTATAAAGGACTATTGCATAGTA
CCTAGTATAAAGGACTATACTTACGAT
CCTAGTATAAAGGACTATTGTATGCGA
CCTAGTATAAAGGACTATGCTCCTTGA
CCTAGTATAAAGGACTATGGCACAACA
CCTAGTATAAAGGACTATCTCAAGACA
CCTAGTATAAAGGACTATACGCTGTTG
CCTAGTATAAAGGACTATATATTGTAA
CCTAGTATAAAGGACTATAAGTTTACG
CCTAGTATAAAGGACTATCAGCCTGGC
CCTAGTATAAAGGACTATCTATTAGCC
CCTAGTATAAAGGACTATCAAACGTGG
CCTAGTATAAAGGACTATAAAGTCATT
CCTAGTATAAAGGACTATGTCTTGGCA
CCTAGTATAAAGGACTATGATCAGCGA
CCTAGTATAAAGGACTATACATTCGGC
CCTAGTATAAAGGACTATAGTAATTAG
CCTAGTATAAAGGACTATTGAAGCCAA
CCTAGTATAAAGGACTATTCTACGACA
CCTAGTATAAAGGACTATCATAACGTT
CCTAGTATAAAGGACTATATGGGACTC
CCTAGTATAAAGGACTATGATAGAGGA
CCTAGTATAAAGGACTATCTACATGCG
CCTAGTATAAAGGACTATCAACGATCT
CCTAGTATAAAGGACTATGTTAGCCTA
CCTAGTATAAAGGACTATAGTTGCATC
CCTAGTATAAAGGACTATAAGGGAACT
CCTAGTATAAAGGACTATACTACATAT
CCTAGTATAAAGGACTATCTAAGCTTC
CCTAGTATAAAGGACTATACGAACCAG
CCTAGTATAAAGGACTATTACTTCGGA
CCTAGTATAAAGGACTATAACATCCAT
CCTAGTATAAAGGACTATAGCCTGGTT
CCTAGTATAAAGGACTATCAAGTTTCC
CCTAGTATAAAGGACTATCAGGCATTT
CCTAGTATAAAGGACTATACGTGGGAG
CCTAGTATAAAGGACTATTCTCACGGA
CCTAGTATAAAGGACTATGCAACATTA
CCTAGTATAAAGGACTATATGGTCCGT
CCTAGTATAAAGGACTATCTATCATGA
CCTAGTATAAAGGACTATCAATACAAG
CCTAGTATAAAGGACTATAAAGAGGCC
CCTAGTATAAAGGACTATGTAGAAGCA
CCTAGTATAAAGGACTATGCTATGGAA
CCTAGTATAAAGGACTATACTCCAGGG
CCTAGTATAAAGGACTATACAAGTGCA
CCTAGTATAAAGGACTATGATGGTCCA
CCTAGTATAAAGGACTATTCCTCAATA
CCTAGTATAAAGGACTATAATAAACAA
CCTAGTATAAAGGACTATCTGTACGGA
CCTAGTATAAAGGACTATCTAGATAGA
CCTAGTATAAAGGACTATAGCTATGTG
CCTAGTATAAAGGACTATAAATGGAGG
CCTAGTATAAAGGACTATAGCCGCAAG
CCTAGTATAAAGGACTATACAGTAAAC
CCTAGTATAAAGGACTATAACGTGTGA
CCTAGTATAAAGGACTATACTGAATTC
CCTAGTATAAAGGACTATAAGGGTCAG
CCTAGTATAAAGGACTATTGTCTATCA
CCTAGTATAAAGGACTATTCAGATTCA
CCTAGTATAAAGGACTATCACGATCCG
CCTAGTATAAAGGACTATAACAGAAAC
CCTAGTATAAAGGACTATCATGAATGA
CCTAGTATAAAGGACTATCGTACTACG
CCTAGTATAAAGGACTATTTCAGCTCA
CCTAGTATAAAGGACTATAAGGCCGCA
CCTAGTATAAAGGACTATGGTTGGACA
CCTAGTATAAAGGACTATCGTCTAGGT
CCTAGTATAAAGGACTATAATTCGGCG
CCTAGTATAAAGGACTATCAACCTCCA
CCTAGTATAAAGGACTATCAATAGGGT
CCTAGTATAAAGGACTATACAGGCTCC
CCTAGTATAAAGGACTATACAACTAGT
CCTAGTATAAAGGACTATAGTTGTTCT
CCTAGTATAAAGGACTATAATTACCGG
CCTAGTATAAAGGACTATACAAACTTT
CCTAGTATAAAGGACTATTCTCGGTTA
CCTAGTATAAAGGACTATACTAGACCG
CCTAGTATAAAGGACTATACTCATACG
CCTAGTATAAAGGACTATATCGAGTCT
CCTAGTATAAAGGACTATCATAGGTCA
CCTAGTATAAAGGACTATTTAGGCATA
CCTAGTATACGTTCGGTAAAGCCTTCT
CCTAGTATACGTTCGGTAATCATTCTG
CCTAGTATACGTTCGGTACACAAGTAT
CCTAGTATACGTTCGGTAACACCTTAG
CCTAGTATACGTTCGGTAGAACGACAA
CCTAGTATACGTTCGGTAAGTCTGTAC
CCTAGTATACGTTCGGTAAAATTACAG
CCTAGTATACGTTCGGTAGGCTACAGA
CCTAGTATACGTTCGGTAAATGTATCG
CCTAGTATACGTTCGGTACAAGTAGAA
CCTAGTATACGTTCGGTAGATCTCTTA
CCTAGTATACGTTCGGTAAACAACGCG
CCTAGTATACGTTCGGTAGGTGAGTTA
CCTAGTATACGTTCGGTACAGGGAGGG
CCTAGTATACGTTCGGTATCCGTCTTA
CCTAGTATACGTTCGGTATGCATAGTA
CCTAGTATACGTTCGGTAACTTACGAT
CCTAGTATACGTTCGGTATGTATGCGA
CCTAGTATACGTTCGGTAGCTCCTTGA
CCTAGTATACGTTCGGTAGGCACAACA
CCTAGTATACGTTCGGTACTCAAGACA
CCTAGTATACGTTCGGTAACGCTGTTG
CCTAGTATACGTTCGGTAATATTGTAA
CCTAGTATACGTTCGGTAAAGTTTACG
CCTAGTATACGTTCGGTACAGCCTGGC
CCTAGTATACGTTCGGTACTATTAGCC
CCTAGTATACGTTCGGTACAAACGTGG
CCTAGTATACGTTCGGTAAAAGTCATT
CCTAGTATACGTTCGGTAGTCTTGGCA
CCTAGTATACGTTCGGTAGATCAGCGA
CCTAGTATACGTTCGGTAACATTCGGC
CCTAGTATACGTTCGGTAAGTAATTAG
CCTAGTATACGTTCGGTATGAAGCCAA
CCTAGTATACGTTCGGTATCTACGACA
CCTAGTATACGTTCGGTACATAACGTT
CCTAGTATACGTTCGGTAATGGGACTC
CCTAGTATACGTTCGGTAGATAGAGGA
CCTAGTATACGTTCGGTACTACATGCG
CCTAGTATACGTTCGGTACAACGATCT
CCTAGTATACGTTCGGTAGTTAGCCTA
CCTAGTATACGTTCGGTAAGTTGCATC
CCTAGTATACGTTCGGTAAAGGGAACT
CCTAGTATACGTTCGGTAACTACATAT
CCTAGTATACGTTCGGTACTAAGCTTC
CCTAGTATACGTTCGGTAACGAACCAG
CCTAGTATACGTTCGGTATACTTCGGA
CCTAGTATACGTTCGGTAAACATCCAT
CCTAGTATACGTTCGGTAAGCCTGGTT
CCTAGTATACGTTCGGTACAAGTTTCC
CCTAGTATACGTTCGGTACAGGCATTT
CCTAGTATACGTTCGGTAACGTGGGAG
CCTAGTATACGTTCGGTATCTCACGGA
CCTAGTATACGTTCGGTAGCAACATTA
CCTAGTATACGTTCGGTAATGGTCCGT
CCTAGTATACGTTCGGTACTATCATGA
CCTAGTATACGTTCGGTACAATACAAG
CCTAGTATACGTTCGGTAAAAGAGGCC
CCTAGTATACGTTCGGTAGTAGAAGCA
CCTAGTATACGTTCGGTAGCTATGGAA
CCTAGTATACGTTCGGTAACTCCAGGG
CCTAGTATACGTTCGGTAACAAGTGCA
CCTAGTATACGTTCGGTAGATGGTCCA
CCTAGTATACGTTCGGTATCCTCAATA
CCTAGTATACGTTCGGTAAATAAACAA
CCTAGTATACGTTCGGTACTGTACGGA
CCTAGTATACGTTCGGTACTAGATAGA
CCTAGTATACGTTCGGTAAGCTATGTG
CCTAGTATACGTTCGGTAAAATGGAGG
CCTAGTATACGTTCGGTAAGCCGCAAG
CCTAGTATACGTTCGGTAACAGTAAAC
CCTAGTATACGTTCGGTAAACGTGTGA
CCTAGTATACGTTCGGTAACTGAATTC
CCTAGTATACGTTCGGTAAAGGGTCAG
CCTAGTATACGTTCGGTATGTCTATCA
CCTAGTATACGTTCGGTATCAGATTCA
CCTAGTATACGTTCGGTACACGATCCG
CCTAGTATACGTTCGGTAAACAGAAAC
CCTAGTATACGTTCGGTACATGAATGA
CCTAGTATACGTTCGGTACGTACTACG
CCTAGTATACGTTCGGTATTCAGCTCA
CCTAGTATACGTTCGGTAAAGGCCGCA
CCTAGTATACGTTCGGTAGGTTGGACA
CCTAGTATACGTTCGGTACGTCTAGGT
CCTAGTATACGTTCGGTAAATTCGGCG
CCTAGTATACGTTCGGTACAACCTCCA
CCTAGTATACGTTCGGTACAATAGGGT
CCTAGTATACGTTCGGTAACAGGCTCC
CCTAGTATACGTTCGGTAACAACTAGT
CCTAGTATACGTTCGGTAAGTTGTTCT
CCTAGTATACGTTCGGTAAATTACCGG
CCTAGTATACGTTCGGTAACAAACTTT
CCTAGTATACGTTCGGTATCTCGGTTA
CCTAGTATACGTTCGGTAACTAGACCG
CCTAGTATACGTTCGGTAACTCATACG
CCTAGTATACGTTCGGTAATCGAGTCT
CCTAGTATACGTTCGGTACATAGGTCA
CCTAGTATACGTTCGGTATTAGGCATA
CCTAGTATAAGATAGTTCAAGCCTTCT
CCTAGTATAAGATAGTTCATCATTCTG
CCTAGTATAAGATAGTTCCACAAGTAT
CCTAGTATAAGATAGTTCACACCTTAG
CCTAGTATAAGATAGTTCGAACGACAA
CCTAGTATAAGATAGTTCAGTCTGTAC
CCTAGTATAAGATAGTTCAAATTACAG
CCTAGTATAAGATAGTTCGGCTACAGA
CCTAGTATAAGATAGTTCAATGTATCG
CCTAGTATAAGATAGTTCCAAGTAGAA
CCTAGTATAAGATAGTTCGATCTCTTA
CCTAGTATAAGATAGTTCAACAACGCG
CCTAGTATAAGATAGTTCGGTGAGTTA
CCTAGTATAAGATAGTTCCAGGGAGGG
CCTAGTATAAGATAGTTCTCCGTCTTA
CCTAGTATAAGATAGTTCTGCATAGTA
CCTAGTATAAGATAGTTCACTTACGAT
CCTAGTATAAGATAGTTCTGTATGCGA
CCTAGTATAAGATAGTTCGCTCCTTGA
CCTAGTATAAGATAGTTCGGCACAACA
CCTAGTATAAGATAGTTCCTCAAGACA
CCTAGTATAAGATAGTTCACGCTGTTG
CCTAGTATAAGATAGTTCATATTGTAA
CCTAGTATAAGATAGTTCAAGTTTACG
CCTAGTATAAGATAGTTCCAGCCTGGC
CCTAGTATAAGATAGTTCCTATTAGCC
CCTAGTATAAGATAGTTCCAAACGTGG
CCTAGTATAAGATAGTTCAAAGTCATT
CCTAGTATAAGATAGTTCGTCTTGGCA
CCTAGTATAAGATAGTTCGATCAGCGA
CCTAGTATAAGATAGTTCACATTCGGC
CCTAGTATAAGATAGTTCAGTAATTAG
CCTAGTATAAGATAGTTCTGAAGCCAA
CCTAGTATAAGATAGTTCTCTACGACA
CCTAGTATAAGATAGTTCCATAACGTT
CCTAGTATAAGATAGTTCATGGGACTC
CCTAGTATAAGATAGTTCGATAGAGGA
CCTAGTATAAGATAGTTCCTACATGCG
CCTAGTATAAGATAGTTCCAACGATCT
CCTAGTATAAGATAGTTCGTTAGCCTA
CCTAGTATAAGATAGTTCAGTTGCATC
CCTAGTATAAGATAGTTCAAGGGAACT
CCTAGTATAAGATAGTTCACTACATAT
CCTAGTATAAGATAGTTCCTAAGCTTC
CCTAGTATAAGATAGTTCACGAACCAG
CCTAGTATAAGATAGTTCTACTTCGGA
CCTAGTATAAGATAGTTCAACATCCAT
CCTAGTATAAGATAGTTCAGCCTGGTT
CCTAGTATAAGATAGTTCCAAGTTTCC
CCTAGTATAAGATAGTTCCAGGCATTT
CCTAGTATAAGATAGTTCACGTGGGAG
CCTAGTATAAGATAGTTCTCTCACGGA
CCTAGTATAAGATAGTTCGCAACATTA
CCTAGTATAAGATAGTTCATGGTCCGT
CCTAGTATAAGATAGTTCCTATCATGA
CCTAGTATAAGATAGTTCCAATACAAG
CCTAGTATAAGATAGTTCAAAGAGGCC
CCTAGTATAAGATAGTTCGTAGAAGCA
CCTAGTATAAGATAGTTCGCTATGGAA
CCTAGTATAAGATAGTTCACTCCAGGG
CCTAGTATAAGATAGTTCACAAGTGCA
CCTAGTATAAGATAGTTCGATGGTCCA
CCTAGTATAAGATAGTTCTCCTCAATA
CCTAGTATAAGATAGTTCAATAAACAA
CCTAGTATAAGATAGTTCCTGTACGGA
CCTAGTATAAGATAGTTCCTAGATAGA
CCTAGTATAAGATAGTTCAGCTATGTG
CCTAGTATAAGATAGTTCAAATGGAGG
CCTAGTATAAGATAGTTCAGCCGCAAG
CCTAGTATAAGATAGTTCACAGTAAAC
CCTAGTATAAGATAGTTCAACGTGTGA
CCTAGTATAAGATAGTTCACTGAATTC
CCTAGTATAAGATAGTTCAAGGGTCAG
CCTAGTATAAGATAGTTCTGTCTATCA
CCTAGTATAAGATAGTTCTCAGATTCA
CCTAGTATAAGATAGTTCCACGATCCG
CCTAGTATAAGATAGTTCAACAGAAAC
CCTAGTATAAGATAGTTCCATGAATGA
CCTAGTATAAGATAGTTCCGTACTACG
CCTAGTATAAGATAGTTCTTCAGCTCA
CCTAGTATAAGATAGTTCAAGGCCGCA
CCTAGTATAAGATAGTTCGGTTGGACA
CCTAGTATAAGATAGTTCCGTCTAGGT
CCTAGTATAAGATAGTTCAATTCGGCG
CCTAGTATAAGATAGTTCCAACCTCCA
CCTAGTATAAGATAGTTCCAATAGGGT
CCTAGTATAAGATAGTTCACAGGCTCC
CCTAGTATAAGATAGTTCACAACTAGT
CCTAGTATAAGATAGTTCAGTTGTTCT
CCTAGTATAAGATAGTTCAATTACCGG
CCTAGTATAAGATAGTTCACAAACTTT
CCTAGTATAAGATAGTTCTCTCGGTTA
CCTAGTATAAGATAGTTCACTAGACCG
CCTAGTATAAGATAGTTCACTCATACG
CCTAGTATAAGATAGTTCATCGAGTCT
CCTAGTATAAGATAGTTCCATAGGTCA
CCTAGTATAAGATAGTTCTTAGGCATA
CCTAGTATACAATTGATCAAGCCTTCT
CCTAGTATACAATTGATCATCATTCTG
CCTAGTATACAATTGATCCACAAGTAT
CCTAGTATACAATTGATCACACCTTAG
CCTAGTATACAATTGATCGAACGACAA
CCTAGTATACAATTGATCAGTCTGTAC
CCTAGTATACAATTGATCAAATTACAG
CCTAGTATACAATTGATCGGCTACAGA
CCTAGTATACAATTGATCAATGTATCG
CCTAGTATACAATTGATCCAAGTAGAA
CCTAGTATACAATTGATCGATCTCTTA
CCTAGTATACAATTGATCAACAACGCG
CCTAGTATACAATTGATCGGTGAGTTA
CCTAGTATACAATTGATCCAGGGAGGG
CCTAGTATACAATTGATCTCCGTCTTA
CCTAGTATACAATTGATCTGCATAGTA
CCTAGTATACAATTGATCACTTACGAT
CCTAGTATACAATTGATCTGTATGCGA
CCTAGTATACAATTGATCGCTCCTTGA
CCTAGTATACAATTGATCGGCACAACA
CCTAGTATACAATTGATCCTCAAGACA
CCTAGTATACAATTGATCACGCTGTTG
CCTAGTATACAATTGATCATATTGTAA
CCTAGTATACAATTGATCAAGTTTACG
CCTAGTATACAATTGATCCAGCCTGGC
CCTAGTATACAATTGATCCTATTAGCC
CCTAGTATACAATTGATCCAAACGTGG
CCTAGTATACAATTGATCAAAGTCATT
CCTAGTATACAATTGATCGTCTTGGCA
CCTAGTATACAATTGATCGATCAGCGA
CCTAGTATACAATTGATCACATTCGGC
CCTAGTATACAATTGATCAGTAATTAG
CCTAGTATACAATTGATCTGAAGCCAA
CCTAGTATACAATTGATCTCTACGACA
CCTAGTATACAATTGATCCATAACGTT
CCTAGTATACAATTGATCATGGGACTC
CCTAGTATACAATTGATCGATAGAGGA
CCTAGTATACAATTGATCCTACATGCG
CCTAGTATACAATTGATCCAACGATCT
CCTAGTATACAATTGATCGTTAGCCTA
CCTAGTATACAATTGATCAGTTGCATC
CCTAGTATACAATTGATCAAGGGAACT
CCTAGTATACAATTGATCACTACATAT
CCTAGTATACAATTGATCCTAAGCTTC
CCTAGTATACAATTGATCACGAACCAG
CCTAGTATACAATTGATCTACTTCGGA
CCTAGTATACAATTGATCAACATCCAT
CCTAGTATACAATTGATCAGCCTGGTT
CCTAGTATACAATTGATCCAAGTTTCC
CCTAGTATACAATTGATCCAGGCATTT
CCTAGTATACAATTGATCACGTGGGAG
CCTAGTATACAATTGATCTCTCACGGA
CCTAGTATACAATTGATCGCAACATTA
CCTAGTATACAATTGATCATGGTCCGT
CCTAGTATACAATTGATCCTATCATGA
CCTAGTATACAATTGATCCAATACAAG
CCTAGTATACAATTGATCAAAGAGGCC
CCTAGTATACAATTGATCGTAGAAGCA
CCTAGTATACAATTGATCGCTATGGAA
CCTAGTATACAATTGATCACTCCAGGG
CCTAGTATACAATTGATCACAAGTGCA
CCTAGTATACAATTGATCGATGGTCCA
CCTAGTATACAATTGATCTCCTCAATA
CCTAGTATACAATTGATCAATAAACAA
CCTAGTATACAATTGATCCTGTACGGA
CCTAGTATACAATTGATCCTAGATAGA
CCTAGTATACAATTGATCAGCTATGTG
CCTAGTATACAATTGATCAAATGGAGG
CCTAGTATACAATTGATCAGCCGCAAG
CCTAGTATACAATTGATCACAGTAAAC
CCTAGTATACAATTGATCAACGTGTGA
CCTAGTATACAATTGATCACTGAATTC
CCTAGTATACAATTGATCAAGGGTCAG
CCTAGTATACAATTGATCTGTCTATCA
CCTAGTATACAATTGATCTCAGATTCA
CCTAGTATACAATTGATCCACGATCCG
CCTAGTATACAATTGATCAACAGAAAC
CCTAGTATACAATTGATCCATGAATGA
CCTAGTATACAATTGATCCGTACTACG
CCTAGTATACAATTGATCTTCAGCTCA
CCTAGTATACAATTGATCAAGGCCGCA
CCTAGTATACAATTGATCGGTTGGACA
CCTAGTATACAATTGATCCGTCTAGGT
CCTAGTATACAATTGATCAATTCGGCG
CCTAGTATACAATTGATCCAACCTCCA
CCTAGTATACAATTGATCCAATAGGGT
CCTAGTATACAATTGATCACAGGCTCC
CCTAGTATACAATTGATCACAACTAGT
CCTAGTATACAATTGATCAGTTGTTCT
CCTAGTATACAATTGATCAATTACCGG
CCTAGTATACAATTGATCACAAACTTT
CCTAGTATACAATTGATCTCTCGGTTA
CCTAGTATACAATTGATCACTAGACCG
CCTAGTATACAATTGATCACTCATACG
CCTAGTATACAATTGATCATCGAGTCT
CCTAGTATACAATTGATCCATAGGTCA
CCTAGTATACAATTGATCTTAGGCATA
CCTAGTATAGCATGGCTAAAGCCTTCT
CCTAGTATAGCATGGCTAATCATTCTG
CCTAGTATAGCATGGCTACACAAGTAT
CCTAGTATAGCATGGCTAACACCTTAG
CCTAGTATAGCATGGCTAGAACGACAA
CCTAGTATAGCATGGCTAAGTCTGTAC
CCTAGTATAGCATGGCTAAAATTACAG
CCTAGTATAGCATGGCTAGGCTACAGA
CCTAGTATAGCATGGCTAAATGTATCG
CCTAGTATAGCATGGCTACAAGTAGAA
CCTAGTATAGCATGGCTAGATCTCTTA
CCTAGTATAGCATGGCTAAACAACGCG
CCTAGTATAGCATGGCTAGGTGAGTTA
CCTAGTATAGCATGGCTACAGGGAGGG
CCTAGTATAGCATGGCTATCCGTCTTA
CCTAGTATAGCATGGCTATGCATAGTA
CCTAGTATAGCATGGCTAACTTACGAT
CCTAGTATAGCATGGCTATGTATGCGA
CCTAGTATAGCATGGCTAGCTCCTTGA
CCTAGTATAGCATGGCTAGGCACAACA
CCTAGTATAGCATGGCTACTCAAGACA
CCTAGTATAGCATGGCTAACGCTGTTG
CCTAGTATAGCATGGCTAATATTGTAA
CCTAGTATAGCATGGCTAAAGTTTACG
CCTAGTATAGCATGGCTACAGCCTGGC
CCTAGTATAGCATGGCTACTATTAGCC
CCTAGTATAGCATGGCTACAAACGTGG
CCTAGTATAGCATGGCTAAAAGTCATT
CCTAGTATAGCATGGCTAGTCTTGGCA
CCTAGTATAGCATGGCTAGATCAGCGA
CCTAGTATAGCATGGCTAACATTCGGC
CCTAGTATAGCATGGCTAAGTAATTAG
CCTAGTATAGCATGGCTATGAAGCCAA
CCTAGTATAGCATGGCTATCTACGACA
CCTAGTATAGCATGGCTACATAACGTT
CCTAGTATAGCATGGCTAATGGGACTC
CCTAGTATAGCATGGCTAGATAGAGGA
CCTAGTATAGCATGGCTACTACATGCG
CCTAGTATAGCATGGCTACAACGATCT
CCTAGTATAGCATGGCTAGTTAGCCTA
CCTAGTATAGCATGGCTAAGTTGCATC
CCTAGTATAGCATGGCTAAAGGGAACT
CCTAGTATAGCATGGCTAACTACATAT
CCTAGTATAGCATGGCTACTAAGCTTC
CCTAGTATAGCATGGCTAACGAACCAG
CCTAGTATAGCATGGCTATACTTCGGA
CCTAGTATAGCATGGCTAAACATCCAT
CCTAGTATAGCATGGCTAAGCCTGGTT
CCTAGTATAGCATGGCTACAAGTTTCC
CCTAGTATAGCATGGCTACAGGCATTT
CCTAGTATAGCATGGCTAACGTGGGAG
CCTAGTATAGCATGGCTATCTCACGGA
CCTAGTATAGCATGGCTAGCAACATTA
CCTAGTATAGCATGGCTAATGGTCCGT
CCTAGTATAGCATGGCTACTATCATGA
CCTAGTATAGCATGGCTACAATACAAG
CCTAGTATAGCATGGCTAAAAGAGGCC
CCTAGTATAGCATGGCTAGTAGAAGCA
CCTAGTATAGCATGGCTAGCTATGGAA
CCTAGTATAGCATGGCTAACTCCAGGG
CCTAGTATAGCATGGCTAACAAGTGCA
CCTAGTATAGCATGGCTAGATGGTCCA
CCTAGTATAGCATGGCTATCCTCAATA
CCTAGTATAGCATGGCTAAATAAACAA
CCTAGTATAGCATGGCTACTGTACGGA
CCTAGTATAGCATGGCTACTAGATAGA
CCTAGTATAGCATGGCTAAGCTATGTG
CCTAGTATAGCATGGCTAAAATGGAGG
CCTAGTATAGCATGGCTAAGCCGCAAG
CCTAGTATAGCATGGCTAACAGTAAAC
CCTAGTATAGCATGGCTAAACGTGTGA
CCTAGTATAGCATGGCTAACTGAATTC
CCTAGTATAGCATGGCTAAAGGGTCAG
CCTAGTATAGCATGGCTATGTCTATCA
CCTAGTATAGCATGGCTATCAGATTCA
CCTAGTATAGCATGGCTACACGATCCG
CCTAGTATAGCATGGCTAAACAGAAAC
CCTAGTATAGCATGGCTACATGAATGA
CCTAGTATAGCATGGCTACGTACTACG
CCTAGTATAGCATGGCTATTCAGCTCA
CCTAGTATAGCATGGCTAAAGGCCGCA
CCTAGTATAGCATGGCTAGGTTGGACA
CCTAGTATAGCATGGCTACGTCTAGGT
CCTAGTATAGCATGGCTAAATTCGGCG
CCTAGTATAGCATGGCTACAACCTCCA
CCTAGTATAGCATGGCTACAATAGGGT
CCTAGTATAGCATGGCTAACAGGCTCC
CCTAGTATAGCATGGCTAACAACTAGT
CCTAGTATAGCATGGCTAAGTTGTTCT
CCTAGTATAGCATGGCTAAATTACCGG
CCTAGTATAGCATGGCTAACAAACTTT
CCTAGTATAGCATGGCTATCTCGGTTA
CCTAGTATAGCATGGCTAACTAGACCG
CCTAGTATAGCATGGCTAACTCATACG
CCTAGTATAGCATGGCTAATCGAGTCT
CCTAGTATAGCATGGCTACATAGGTCA
CCTAGTATAGCATGGCTATTAGGCATA
CCTAGTATAACCAGGTGTAAGCCTTCT
CCTAGTATAACCAGGTGTATCATTCTG
CCTAGTATAACCAGGTGTCACAAGTAT
CCTAGTATAACCAGGTGTACACCTTAG
CCTAGTATAACCAGGTGTGAACGACAA
CCTAGTATAACCAGGTGTAGTCTGTAC
CCTAGTATAACCAGGTGTAAATTACAG
CCTAGTATAACCAGGTGTGGCTACAGA
CCTAGTATAACCAGGTGTAATGTATCG
CCTAGTATAACCAGGTGTCAAGTAGAA
CCTAGTATAACCAGGTGTGATCTCTTA
CCTAGTATAACCAGGTGTAACAACGCG
CCTAGTATAACCAGGTGTGGTGAGTTA
CCTAGTATAACCAGGTGTCAGGGAGGG
CCTAGTATAACCAGGTGTTCCGTCTTA
CCTAGTATAACCAGGTGTTGCATAGTA
CCTAGTATAACCAGGTGTACTTACGAT
CCTAGTATAACCAGGTGTTGTATGCGA
CCTAGTATAACCAGGTGTGCTCCTTGA
CCTAGTATAACCAGGTGTGGCACAACA
CCTAGTATAACCAGGTGTCTCAAGACA
CCTAGTATAACCAGGTGTACGCTGTTG
CCTAGTATAACCAGGTGTATATTGTAA
CCTAGTATAACCAGGTGTAAGTTTACG
CCTAGTATAACCAGGTGTCAGCCTGGC
CCTAGTATAACCAGGTGTCTATTAGCC
CCTAGTATAACCAGGTGTCAAACGTGG
CCTAGTATAACCAGGTGTAAAGTCATT
CCTAGTATAACCAGGTGTGTCTTGGCA
CCTAGTATAACCAGGTGTGATCAGCGA
CCTAGTATAACCAGGTGTACATTCGGC
CCTAGTATAACCAGGTGTAGTAATTAG
CCTAGTATAACCAGGTGTTGAAGCCAA
CCTAGTATAACCAGGTGTTCTACGACA
CCTAGTATAACCAGGTGTCATAACGTT
CCTAGTATAACCAGGTGTATGGGACTC
CCTAGTATAACCAGGTGTGATAGAGGA
CCTAGTATAACCAGGTGTCTACATGCG
CCTAGTATAACCAGGTGTCAACGATCT
CCTAGTATAACCAGGTGTGTTAGCCTA
CCTAGTATAACCAGGTGTAGTTGCATC
CCTAGTATAACCAGGTGTAAGGGAACT
CCTAGTATAACCAGGTGTACTACATAT
CCTAGTATAACCAGGTGTCTAAGCTTC
CCTAGTATAACCAGGTGTACGAACCAG
CCTAGTATAACCAGGTGTTACTTCGGA
CCTAGTATAACCAGGTGTAACATCCAT
CCTAGTATAACCAGGTGTAGCCTGGTT
CCTAGTATAACCAGGTGTCAAGTTTCC
CCTAGTATAACCAGGTGTCAGGCATTT
CCTAGTATAACCAGGTGTACGTGGGAG
CCTAGTATAACCAGGTGTTCTCACGGA
CCTAGTATAACCAGGTGTGCAACATTA
CCTAGTATAACCAGGTGTATGGTCCGT
CCTAGTATAACCAGGTGTCTATCATGA
CCTAGTATAACCAGGTGTCAATACAAG
CCTAGTATAACCAGGTGTAAAGAGGCC
CCTAGTATAACCAGGTGTGTAGAAGCA
CCTAGTATAACCAGGTGTGCTATGGAA
CCTAGTATAACCAGGTGTACTCCAGGG
CCTAGTATAACCAGGTGTACAAGTGCA
CCTAGTATAACCAGGTGTGATGGTCCA
CCTAGTATAACCAGGTGTTCCTCAATA
CCTAGTATAACCAGGTGTAATAAACAA
CCTAGTATAACCAGGTGTCTGTACGGA
CCTAGTATAACCAGGTGTCTAGATAGA
CCTAGTATAACCAGGTGTAGCTATGTG
CCTAGTATAACCAGGTGTAAATGGAGG
CCTAGTATAACCAGGTGTAGCCGCAAG
CCTAGTATAACCAGGTGTACAGTAAAC
CCTAGTATAACCAGGTGTAACGTGTGA
CCTAGTATAACCAGGTGTACTGAATTC
CCTAGTATAACCAGGTGTAAGGGTCAG
CCTAGTATAACCAGGTGTTGTCTATCA
CCTAGTATAACCAGGTGTTCAGATTCA
CCTAGTATAACCAGGTGTCACGATCCG
CCTAGTATAACCAGGTGTAACAGAAAC
CCTAGTATAACCAGGTGTCATGAATGA
CCTAGTATAACCAGGTGTCGTACTACG
CCTAGTATAACCAGGTGTTTCAGCTCA
CCTAGTATAACCAGGTGTAAGGCCGCA
CCTAGTATAACCAGGTGTGGTTGGACA
CCTAGTATAACCAGGTGTCGTCTAGGT
CCTAGTATAACCAGGTGTAATTCGGCG
CCTAGTATAACCAGGTGTCAACCTCCA
CCTAGTATAACCAGGTGTCAATAGGGT
CCTAGTATAACCAGGTGTACAGGCTCC
CCTAGTATAACCAGGTGTACAACTAGT
CCTAGTATAACCAGGTGTAGTTGTTCT
CCTAGTATAACCAGGTGTAATTACCGG
CCTAGTATAACCAGGTGTACAAACTTT
CCTAGTATAACCAGGTGTTCTCGGTTA
CCTAGTATAACCAGGTGTACTAGACCG
CCTAGTATAACCAGGTGTACTCATACG
CCTAGTATAACCAGGTGTATCGAGTCT
CCTAGTATAACCAGGTGTCATAGGTCA
CCTAGTATAACCAGGTGTTTAGGCATA
CCTAGTATAAGCTGCCGTAAGCCTTCT
CCTAGTATAAGCTGCCGTATCATTCTG
CCTAGTATAAGCTGCCGTCACAAGTAT
CCTAGTATAAGCTGCCGTACACCTTAG
CCTAGTATAAGCTGCCGTGAACGACAA
CCTAGTATAAGCTGCCGTAGTCTGTAC
CCTAGTATAAGCTGCCGTAAATTACAG
CCTAGTATAAGCTGCCGTGGCTACAGA
CCTAGTATAAGCTGCCGTAATGTATCG
CCTAGTATAAGCTGCCGTCAAGTAGAA
CCTAGTATAAGCTGCCGTGATCTCTTA
CCTAGTATAAGCTGCCGTAACAACGCG
CCTAGTATAAGCTGCCGTGGTGAGTTA
CCTAGTATAAGCTGCCGTCAGGGAGGG
CCTAGTATAAGCTGCCGTTCCGTCTTA
CCTAGTATAAGCTGCCGTTGCATAGTA
CCTAGTATAAGCTGCCGTACTTACGAT
CCTAGTATAAGCTGCCGTTGTATGCGA
CCTAGTATAAGCTGCCGTGCTCCTTGA
CCTAGTATAAGCTGCCGTGGCACAACA
CCTAGTATAAGCTGCCGTCTCAAGACA
CCTAGTATAAGCTGCCGTACGCTGTTG
CCTAGTATAAGCTGCCGTATATTGTAA
CCTAGTATAAGCTGCCGTAAGTTTACG
CCTAGTATAAGCTGCCGTCAGCCTGGC
CCTAGTATAAGCTGCCGTCTATTAGCC
CCTAGTATAAGCTGCCGTCAAACGTGG
CCTAGTATAAGCTGCCGTAAAGTCATT
CCTAGTATAAGCTGCCGTGTCTTGGCA
CCTAGTATAAGCTGCCGTGATCAGCGA
CCTAGTATAAGCTGCCGTACATTCGGC
CCTAGTATAAGCTGCCGTAGTAATTAG
CCTAGTATAAGCTGCCGTTGAAGCCAA
CCTAGTATAAGCTGCCGTTCTACGACA
CCTAGTATAAGCTGCCGTCATAACGTT
CCTAGTATAAGCTGCCGTATGGGACTC
CCTAGTATAAGCTGCCGTGATAGAGGA
CCTAGTATAAGCTGCCGTCTACATGCG
CCTAGTATAAGCTGCCGTCAACGATCT
CCTAGTATAAGCTGCCGTGTTAGCCTA
CCTAGTATAAGCTGCCGTAGTTGCATC
CCTAGTATAAGCTGCCGTAAGGGAACT
CCTAGTATAAGCTGCCGTACTACATAT
CCTAGTATAAGCTGCCGTCTAAGCTTC
CCTAGTATAAGCTGCCGTACGAACCAG
CCTAGTATAAGCTGCCGTTACTTCGGA
CCTAGTATAAGCTGCCGTAACATCCAT
CCTAGTATAAGCTGCCGTAGCCTGGTT
CCTAGTATAAGCTGCCGTCAAGTTTCC
CCTAGTATAAGCTGCCGTCAGGCATTT
CCTAGTATAAGCTGCCGTACGTGGGAG
CCTAGTATAAGCTGCCGTTCTCACGGA
CCTAGTATAAGCTGCCGTGCAACATTA
CCTAGTATAAGCTGCCGTATGGTCCGT
CCTAGTATAAGCTGCCGTCTATCATGA
CCTAGTATAAGCTGCCGTCAATACAAG
CCTAGTATAAGCTGCCGTAAAGAGGCC
CCTAGTATAAGCTGCCGTGTAGAAGCA
CCTAGTATAAGCTGCCGTGCTATGGAA
CCTAGTATAAGCTGCCGTACTCCAGGG
CCTAGTATAAGCTGCCGTACAAGTGCA
CCTAGTATAAGCTGCCGTGATGGTCCA
CCTAGTATAAGCTGCCGTTCCTCAATA
CCTAGTATAAGCTGCCGTAATAAACAA
CCTAGTATAAGCTGCCGTCTGTACGGA
CCTAGTATAAGCTGCCGTCTAGATAGA
CCTAGTATAAGCTGCCGTAGCTATGTG
CCTAGTATAAGCTGCCGTAAATGGAGG
CCTAGTATAAGCTGCCGTAGCCGCAAG
CCTAGTATAAGCTGCCGTACAGTAAAC
CCTAGTATAAGCTGCCGTAACGTGTGA
CCTAGTATAAGCTGCCGTACTGAATTC
CCTAGTATAAGCTGCCGTAAGGGTCAG
CCTAGTATAAGCTGCCGTTGTCTATCA
CCTAGTATAAGCTGCCGTTCAGATTCA
CCTAGTATAAGCTGCCGTCACGATCCG
CCTAGTATAAGCTGCCGTAACAGAAAC
CCTAGTATAAGCTGCCGTCATGAATGA
CCTAGTATAAGCTGCCGTCGTACTACG
CCTAGTATAAGCTGCCGTTTCAGCTCA
CCTAGTATAAGCTGCCGTAAGGCCGCA
CCTAGTATAAGCTGCCGTGGTTGGACA
CCTAGTATAAGCTGCCGTCGTCTAGGT
CCTAGTATAAGCTGCCGTAATTCGGCG
CCTAGTATAAGCTGCCGTCAACCTCCA
CCTAGTATAAGCTGCCGTCAATAGGGT
CCTAGTATAAGCTGCCGTACAGGCTCC
CCTAGTATAAGCTGCCGTACAACTAGT
CCTAGTATAAGCTGCCGTAGTTGTTCT
CCTAGTATAAGCTGCCGTAATTACCGG
CCTAGTATAAGCTGCCGTACAAACTTT
CCTAGTATAAGCTGCCGTTCTCGGTTA
CCTAGTATAAGCTGCCGTACTAGACCG
CCTAGTATAAGCTGCCGTACTCATACG
CCTAGTATAAGCTGCCGTATCGAGTCT
CCTAGTATAAGCTGCCGTCATAGGTCA
CCTAGTATAAGCTGCCGTTTAGGCATA
CCTAGTATATATAGCCCTAAGCCTTCT
CCTAGTATATATAGCCCTATCATTCTG
CCTAGTATATATAGCCCTCACAAGTAT
CCTAGTATATATAGCCCTACACCTTAG
CCTAGTATATATAGCCCTGAACGACAA
CCTAGTATATATAGCCCTAGTCTGTAC
CCTAGTATATATAGCCCTAAATTACAG
CCTAGTATATATAGCCCTGGCTACAGA
CCTAGTATATATAGCCCTAATGTATCG
CCTAGTATATATAGCCCTCAAGTAGAA
CCTAGTATATATAGCCCTGATCTCTTA
CCTAGTATATATAGCCCTAACAACGCG
CCTAGTATATATAGCCCTGGTGAGTTA
CCTAGTATATATAGCCCTCAGGGAGGG
CCTAGTATATATAGCCCTTCCGTCTTA
CCTAGTATATATAGCCCTTGCATAGTA
CCTAGTATATATAGCCCTACTTACGAT
CCTAGTATATATAGCCCTTGTATGCGA
CCTAGTATATATAGCCCTGCTCCTTGA
CCTAGTATATATAGCCCTGGCACAACA
CCTAGTATATATAGCCCTCTCAAGACA
CCTAGTATATATAGCCCTACGCTGTTG
CCTAGTATATATAGCCCTATATTGTAA
CCTAGTATATATAGCCCTAAGTTTACG
CCTAGTATATATAGCCCTCAGCCTGGC
CCTAGTATATATAGCCCTCTATTAGCC
CCTAGTATATATAGCCCTCAAACGTGG
CCTAGTATATATAGCCCTAAAGTCATT
CCTAGTATATATAGCCCTGTCTTGGCA
CCTAGTATATATAGCCCTGATCAGCGA
CCTAGTATATATAGCCCTACATTCGGC
CCTAGTATATATAGCCCTAGTAATTAG
CCTAGTATATATAGCCCTTGAAGCCAA
CCTAGTATATATAGCCCTTCTACGACA
CCTAGTATATATAGCCCTCATAACGTT
CCTAGTATATATAGCCCTATGGGACTC
CCTAGTATATATAGCCCTGATAGAGGA
CCTAGTATATATAGCCCTCTACATGCG
CCTAGTATATATAGCCCTCAACGATCT
CCTAGTATATATAGCCCTGTTAGCCTA
CCTAGTATATATAGCCCTAGTTGCATC
CCTAGTATATATAGCCCTAAGGGAACT
CCTAGTATATATAGCCCTACTACATAT
CCTAGTATATATAGCCCTCTAAGCTTC
CCTAGTATATATAGCCCTACGAACCAG
CCTAGTATATATAGCCCTTACTTCGGA
CCTAGTATATATAGCCCTAACATCCAT
CCTAGTATATATAGCCCTAGCCTGGTT
CCTAGTATATATAGCCCTCAAGTTTCC
CCTAGTATATATAGCCCTCAGGCATTT
CCTAGTATATATAGCCCTACGTGGGAG
CCTAGTATATATAGCCCTTCTCACGGA
CCTAGTATATATAGCCCTGCAACATTA
CCTAGTATATATAGCCCTATGGTCCGT
CCTAGTATATATAGCCCTCTATCATGA
CCTAGTATATATAGCCCTCAATACAAG
CCTAGTATATATAGCCCTAAAGAGGCC
CCTAGTATATATAGCCCTGTAGAAGCA
CCTAGTATATATAGCCCTGCTATGGAA
CCTAGTATATATAGCCCTACTCCAGGG
CCTAGTATATATAGCCCTACAAGTGCA
CCTAGTATATATAGCCCTGATGGTCCA
CCTAGTATATATAGCCCTTCCTCAATA
CCTAGTATATATAGCCCTAATAAACAA
CCTAGTATATATAGCCCTCTGTACGGA
CCTAGTATATATAGCCCTCTAGATAGA
CCTAGTATATATAGCCCTAGCTATGTG
CCTAGTATATATAGCCCTAAATGGAGG
CCTAGTATATATAGCCCTAGCCGCAAG
CCTAGTATATATAGCCCTACAGTAAAC
CCTAGTATATATAGCCCTAACGTGTGA
CCTAGTATATATAGCCCTACTGAATTC
CCTAGTATATATAGCCCTAAGGGTCAG
CCTAGTATATATAGCCCTTGTCTATCA
CCTAGTATATATAGCCCTTCAGATTCA
CCTAGTATATATAGCCCTCACGATCCG
CCTAGTATATATAGCCCTAACAGAAAC
CCTAGTATATATAGCCCTCATGAATGA
CCTAGTATATATAGCCCTCGTACTACG
CCTAGTATATATAGCCCTTTCAGCTCA
CCTAGTATATATAGCCCTAAGGCCGCA
CCTAGTATATATAGCCCTGGTTGGACA
CCTAGTATATATAGCCCTCGTCTAGGT
CCTAGTATATATAGCCCTAATTCGGCG
CCTAGTATATATAGCCCTCAACCTCCA
CCTAGTATATATAGCCCTCAATAGGGT
CCTAGTATATATAGCCCTACAGGCTCC
CCTAGTATATATAGCCCTACAACTAGT
CCTAGTATATATAGCCCTAGTTGTTCT
CCTAGTATATATAGCCCTAATTACCGG
CCTAGTATATATAGCCCTACAAACTTT
CCTAGTATATATAGCCCTTCTCGGTTA
CCTAGTATATATAGCCCTACTAGACCG
CCTAGTATATATAGCCCTACTCATACG
CCTAGTATATATAGCCCTATCGAGTCT
CCTAGTATATATAGCCCTCATAGGTCA
CCTAGTATATATAGCCCTTTAGGCATA
CCTAGTATAAGAGGACCAAAGCCTTCT
CCTAGTATAAGAGGACCAATCATTCTG
CCTAGTATAAGAGGACCACACAAGTAT
CCTAGTATAAGAGGACCAACACCTTAG
CCTAGTATAAGAGGACCAGAACGACAA
CCTAGTATAAGAGGACCAAGTCTGTAC
CCTAGTATAAGAGGACCAAAATTACAG
CCTAGTATAAGAGGACCAGGCTACAGA
CCTAGTATAAGAGGACCAAATGTATCG
CCTAGTATAAGAGGACCACAAGTAGAA
CCTAGTATAAGAGGACCAGATCTCTTA
CCTAGTATAAGAGGACCAAACAACGCG
CCTAGTATAAGAGGACCAGGTGAGTTA
CCTAGTATAAGAGGACCACAGGGAGGG
CCTAGTATAAGAGGACCATCCGTCTTA
CCTAGTATAAGAGGACCATGCATAGTA
CCTAGTATAAGAGGACCAACTTACGAT
CCTAGTATAAGAGGACCATGTATGCGA
CCTAGTATAAGAGGACCAGCTCCTTGA
CCTAGTATAAGAGGACCAGGCACAACA
CCTAGTATAAGAGGACCACTCAAGACA
CCTAGTATAAGAGGACCAACGCTGTTG
CCTAGTATAAGAGGACCAATATTGTAA
CCTAGTATAAGAGGACCAAAGTTTACG
CCTAGTATAAGAGGACCACAGCCTGGC
CCTAGTATAAGAGGACCACTATTAGCC
CCTAGTATAAGAGGACCACAAACGTGG
CCTAGTATAAGAGGACCAAAAGTCATT
CCTAGTATAAGAGGACCAGTCTTGGCA
CCTAGTATAAGAGGACCAGATCAGCGA
CCTAGTATAAGAGGACCAACATTCGGC
CCTAGTATAAGAGGACCAAGTAATTAG
CCTAGTATAAGAGGACCATGAAGCCAA
CCTAGTATAAGAGGACCATCTACGACA
CCTAGTATAAGAGGACCACATAACGTT
CCTAGTATAAGAGGACCAATGGGACTC
CCTAGTATAAGAGGACCAGATAGAGGA
CCTAGTATAAGAGGACCACTACATGCG
CCTAGTATAAGAGGACCACAACGATCT
CCTAGTATAAGAGGACCAGTTAGCCTA
CCTAGTATAAGAGGACCAAGTTGCATC
CCTAGTATAAGAGGACCAAAGGGAACT
CCTAGTATAAGAGGACCAACTACATAT
CCTAGTATAAGAGGACCACTAAGCTTC
CCTAGTATAAGAGGACCAACGAACCAG
CCTAGTATAAGAGGACCATACTTCGGA
CCTAGTATAAGAGGACCAAACATCCAT
CCTAGTATAAGAGGACCAAGCCTGGTT
CCTAGTATAAGAGGACCACAAGTTTCC
CCTAGTATAAGAGGACCACAGGCATTT
CCTAGTATAAGAGGACCAACGTGGGAG
CCTAGTATAAGAGGACCATCTCACGGA
CCTAGTATAAGAGGACCAGCAACATTA
CCTAGTATAAGAGGACCAATGGTCCGT
CCTAGTATAAGAGGACCACTATCATGA
CCTAGTATAAGAGGACCACAATACAAG
CCTAGTATAAGAGGACCAAAAGAGGCC
CCTAGTATAAGAGGACCAGTAGAAGCA
CCTAGTATAAGAGGACCAGCTATGGAA
CCTAGTATAAGAGGACCAACTCCAGGG
CCTAGTATAAGAGGACCAACAAGTGCA
CCTAGTATAAGAGGACCAGATGGTCCA
CCTAGTATAAGAGGACCATCCTCAATA
CCTAGTATAAGAGGACCAAATAAACAA
CCTAGTATAAGAGGACCACTGTACGGA
CCTAGTATAAGAGGACCACTAGATAGA
CCTAGTATAAGAGGACCAAGCTATGTG
CCTAGTATAAGAGGACCAAAATGGAGG
CCTAGTATAAGAGGACCAAGCCGCAAG
CCTAGTATAAGAGGACCAACAGTAAAC
CCTAGTATAAGAGGACCAAACGTGTGA
CCTAGTATAAGAGGACCAACTGAATTC
CCTAGTATAAGAGGACCAAAGGGTCAG
CCTAGTATAAGAGGACCATGTCTATCA
CCTAGTATAAGAGGACCATCAGATTCA
CCTAGTATAAGAGGACCACACGATCCG
CCTAGTATAAGAGGACCAAACAGAAAC
CCTAGTATAAGAGGACCACATGAATGA
CCTAGTATAAGAGGACCACGTACTACG
CCTAGTATAAGAGGACCATTCAGCTCA
CCTAGTATAAGAGGACCAAAGGCCGCA
CCTAGTATAAGAGGACCAGGTTGGACA
CCTAGTATAAGAGGACCACGTCTAGGT
CCTAGTATAAGAGGACCAAATTCGGCG
CCTAGTATAAGAGGACCACAACCTCCA
CCTAGTATAAGAGGACCACAATAGGGT
CCTAGTATAAGAGGACCAACAGGCTCC
CCTAGTATAAGAGGACCAACAACTAGT
CCTAGTATAAGAGGACCAAGTTGTTCT
CCTAGTATAAGAGGACCAAATTACCGG
CCTAGTATAAGAGGACCAACAAACTTT
CCTAGTATAAGAGGACCATCTCGGTTA
CCTAGTATAAGAGGACCAACTAGACCG
CCTAGTATAAGAGGACCAACTCATACG
CCTAGTATAAGAGGACCAATCGAGTCT
CCTAGTATAAGAGGACCACATAGGTCA
CCTAGTATAAGAGGACCATTAGGCATA
CCTAGTATAACAATATGGAAGCCTTCT
CCTAGTATAACAATATGGATCATTCTG
CCTAGTATAACAATATGGCACAAGTAT
CCTAGTATAACAATATGGACACCTTAG
CCTAGTATAACAATATGGGAACGACAA
CCTAGTATAACAATATGGAGTCTGTAC
CCTAGTATAACAATATGGAAATTACAG
CCTAGTATAACAATATGGGGCTACAGA
CCTAGTATAACAATATGGAATGTATCG
CCTAGTATAACAATATGGCAAGTAGAA
CCTAGTATAACAATATGGGATCTCTTA
CCTAGTATAACAATATGGAACAACGCG
CCTAGTATAACAATATGGGGTGAGTTA
CCTAGTATAACAATATGGCAGGGAGGG
CCTAGTATAACAATATGGTCCGTCTTA
CCTAGTATAACAATATGGTGCATAGTA
CCTAGTATAACAATATGGACTTACGAT
CCTAGTATAACAATATGGTGTATGCGA
CCTAGTATAACAATATGGGCTCCTTGA
CCTAGTATAACAATATGGGGCACAACA
CCTAGTATAACAATATGGCTCAAGACA
CCTAGTATAACAATATGGACGCTGTTG
CCTAGTATAACAATATGGATATTGTAA
CCTAGTATAACAATATGGAAGTTTACG
CCTAGTATAACAATATGGCAGCCTGGC
CCTAGTATAACAATATGGCTATTAGCC
CCTAGTATAACAATATGGCAAACGTGG
CCTAGTATAACAATATGGAAAGTCATT
CCTAGTATAACAATATGGGTCTTGGCA
CCTAGTATAACAATATGGGATCAGCGA
CCTAGTATAACAATATGGACATTCGGC
CCTAGTATAACAATATGGAGTAATTAG
CCTAGTATAACAATATGGTGAAGCCAA
CCTAGTATAACAATATGGTCTACGACA
CCTAGTATAACAATATGGCATAACGTT
CCTAGTATAACAATATGGATGGGACTC
CCTAGTATAACAATATGGGATAGAGGA
CCTAGTATAACAATATGGCTACATGCG
CCTAGTATAACAATATGGCAACGATCT
CCTAGTATAACAATATGGGTTAGCCTA
CCTAGTATAACAATATGGAGTTGCATC
CCTAGTATAACAATATGGAAGGGAACT
CCTAGTATAACAATATGGACTACATAT
CCTAGTATAACAATATGGCTAAGCTTC
CCTAGTATAACAATATGGACGAACCAG
CCTAGTATAACAATATGGTACTTCGGA
CCTAGTATAACAATATGGAACATCCAT
CCTAGTATAACAATATGGAGCCTGGTT
CCTAGTATAACAATATGGCAAGTTTCC
CCTAGTATAACAATATGGCAGGCATTT
CCTAGTATAACAATATGGACGTGGGAG
CCTAGTATAACAATATGGTCTCACGGA
CCTAGTATAACAATATGGGCAACATTA
CCTAGTATAACAATATGGATGGTCCGT
CCTAGTATAACAATATGGCTATCATGA
CCTAGTATAACAATATGGCAATACAAG
CCTAGTATAACAATATGGAAAGAGGCC
CCTAGTATAACAATATGGGTAGAAGCA
CCTAGTATAACAATATGGGCTATGGAA
CCTAGTATAACAATATGGACTCCAGGG
CCTAGTATAACAATATGGACAAGTGCA
CCTAGTATAACAATATGGGATGGTCCA
CCTAGTATAACAATATGGTCCTCAATA
CCTAGTATAACAATATGGAATAAACAA
CCTAGTATAACAATATGGCTGTACGGA
CCTAGTATAACAATATGGCTAGATAGA
CCTAGTATAACAATATGGAGCTATGTG
CCTAGTATAACAATATGGAAATGGAGG
CCTAGTATAACAATATGGAGCCGCAAG
CCTAGTATAACAATATGGACAGTAAAC
CCTAGTATAACAATATGGAACGTGTGA
CCTAGTATAACAATATGGACTGAATTC
CCTAGTATAACAATATGGAAGGGTCAG
CCTAGTATAACAATATGGTGTCTATCA
CCTAGTATAACAATATGGTCAGATTCA
CCTAGTATAACAATATGGCACGATCCG
CCTAGTATAACAATATGGAACAGAAAC
CCTAGTATAACAATATGGCATGAATGA
CCTAGTATAACAATATGGCGTACTACG
CCTAGTATAACAATATGGTTCAGCTCA
CCTAGTATAACAATATGGAAGGCCGCA
CCTAGTATAACAATATGGGGTTGGACA
CCTAGTATAACAATATGGCGTCTAGGT
CCTAGTATAACAATATGGAATTCGGCG
CCTAGTATAACAATATGGCAACCTCCA
CCTAGTATAACAATATGGCAATAGGGT
CCTAGTATAACAATATGGACAGGCTCC
CCTAGTATAACAATATGGACAACTAGT
CCTAGTATAACAATATGGAGTTGTTCT
CCTAGTATAACAATATGGAATTACCGG
CCTAGTATAACAATATGGACAAACTTT
CCTAGTATAACAATATGGTCTCGGTTA
CCTAGTATAACAATATGGACTAGACCG
CCTAGTATAACAATATGGACTCATACG
CCTAGTATAACAATATGGATCGAGTCT
CCTAGTATAACAATATGGCATAGGTCA
CCTAGTATAACAATATGGTTAGGCATA
CCTAGTATACAGCACTTCAAGCCTTCT
CCTAGTATACAGCACTTCATCATTCTG
CCTAGTATACAGCACTTCCACAAGTAT
CCTAGTATACAGCACTTCACACCTTAG
CCTAGTATACAGCACTTCGAACGACAA
CCTAGTATACAGCACTTCAGTCTGTAC
CCTAGTATACAGCACTTCAAATTACAG
CCTAGTATACAGCACTTCGGCTACAGA
CCTAGTATACAGCACTTCAATGTATCG
CCTAGTATACAGCACTTCCAAGTAGAA
CCTAGTATACAGCACTTCGATCTCTTA
CCTAGTATACAGCACTTCAACAACGCG
CCTAGTATACAGCACTTCGGTGAGTTA
CCTAGTATACAGCACTTCCAGGGAGGG
CCTAGTATACAGCACTTCTCCGTCTTA
CCTAGTATACAGCACTTCTGCATAGTA
CCTAGTATACAGCACTTCACTTACGAT
CCTAGTATACAGCACTTCTGTATGCGA
CCTAGTATACAGCACTTCGCTCCTTGA
CCTAGTATACAGCACTTCGGCACAACA
CCTAGTATACAGCACTTCCTCAAGACA
CCTAGTATACAGCACTTCACGCTGTTG
CCTAGTATACAGCACTTCATATTGTAA
CCTAGTATACAGCACTTCAAGTTTACG
CCTAGTATACAGCACTTCCAGCCTGGC
CCTAGTATACAGCACTTCCTATTAGCC
CCTAGTATACAGCACTTCCAAACGTGG
CCTAGTATACAGCACTTCAAAGTCATT
CCTAGTATACAGCACTTCGTCTTGGCA
CCTAGTATACAGCACTTCGATCAGCGA
CCTAGTATACAGCACTTCACATTCGGC
CCTAGTATACAGCACTTCAGTAATTAG
CCTAGTATACAGCACTTCTGAAGCCAA
CCTAGTATACAGCACTTCTCTACGACA
CCTAGTATACAGCACTTCCATAACGTT
CCTAGTATACAGCACTTCATGGGACTC
CCTAGTATACAGCACTTCGATAGAGGA
CCTAGTATACAGCACTTCCTACATGCG
CCTAGTATACAGCACTTCCAACGATCT
CCTAGTATACAGCACTTCGTTAGCCTA
CCTAGTATACAGCACTTCAGTTGCATC
CCTAGTATACAGCACTTCAAGGGAACT
CCTAGTATACAGCACTTCACTACATAT
CCTAGTATACAGCACTTCCTAAGCTTC
CCTAGTATACAGCACTTCACGAACCAG
CCTAGTATACAGCACTTCTACTTCGGA
CCTAGTATACAGCACTTCAACATCCAT
CCTAGTATACAGCACTTCAGCCTGGTT
CCTAGTATACAGCACTTCCAAGTTTCC
CCTAGTATACAGCACTTCCAGGCATTT
CCTAGTATACAGCACTTCACGTGGGAG
CCTAGTATACAGCACTTCTCTCACGGA
CCTAGTATACAGCACTTCGCAACATTA
CCTAGTATACAGCACTTCATGGTCCGT
CCTAGTATACAGCACTTCCTATCATGA
CCTAGTATACAGCACTTCCAATACAAG
CCTAGTATACAGCACTTCAAAGAGGCC
CCTAGTATACAGCACTTCGTAGAAGCA
CCTAGTATACAGCACTTCGCTATGGAA
CCTAGTATACAGCACTTCACTCCAGGG
CCTAGTATACAGCACTTCACAAGTGCA
CCTAGTATACAGCACTTCGATGGTCCA
CCTAGTATACAGCACTTCTCCTCAATA
CCTAGTATACAGCACTTCAATAAACAA
CCTAGTATACAGCACTTCCTGTACGGA
CCTAGTATACAGCACTTCCTAGATAGA
CCTAGTATACAGCACTTCAGCTATGTG
CCTAGTATACAGCACTTCAAATGGAGG
CCTAGTATACAGCACTTCAGCCGCAAG
CCTAGTATACAGCACTTCACAGTAAAC
CCTAGTATACAGCACTTCAACGTGTGA
CCTAGTATACAGCACTTCACTGAATTC
CCTAGTATACAGCACTTCAAGGGTCAG
CCTAGTATACAGCACTTCTGTCTATCA
CCTAGTATACAGCACTTCTCAGATTCA
CCTAGTATACAGCACTTCCACGATCCG
CCTAGTATACAGCACTTCAACAGAAAC
CCTAGTATACAGCACTTCCATGAATGA
CCTAGTATACAGCACTTCCGTACTACG
CCTAGTATACAGCACTTCTTCAGCTCA
CCTAGTATACAGCACTTCAAGGCCGCA
CCTAGTATACAGCACTTCGGTTGGACA
CCTAGTATACAGCACTTCCGTCTAGGT
CCTAGTATACAGCACTTCAATTCGGCG
CCTAGTATACAGCACTTCCAACCTCCA
CCTAGTATACAGCACTTCCAATAGGGT
CCTAGTATACAGCACTTCACAGGCTCC
CCTAGTATACAGCACTTCACAACTAGT
CCTAGTATACAGCACTTCAGTTGTTCT
CCTAGTATACAGCACTTCAATTACCGG
CCTAGTATACAGCACTTCACAAACTTT
CCTAGTATACAGCACTTCTCTCGGTTA
CCTAGTATACAGCACTTCACTAGACCG
CCTAGTATACAGCACTTCACTCATACG
CCTAGTATACAGCACTTCATCGAGTCT
CCTAGTATACAGCACTTCCATAGGTCA
CCTAGTATACAGCACTTCTTAGGCATA
CCTAGTATACACTTATGTAAGCCTTCT
CCTAGTATACACTTATGTATCATTCTG
CCTAGTATACACTTATGTCACAAGTAT
CCTAGTATACACTTATGTACACCTTAG
CCTAGTATACACTTATGTGAACGACAA
CCTAGTATACACTTATGTAGTCTGTAC
CCTAGTATACACTTATGTAAATTACAG
CCTAGTATACACTTATGTGGCTACAGA
CCTAGTATACACTTATGTAATGTATCG
CCTAGTATACACTTATGTCAAGTAGAA
CCTAGTATACACTTATGTGATCTCTTA
CCTAGTATACACTTATGTAACAACGCG
CCTAGTATACACTTATGTGGTGAGTTA
CCTAGTATACACTTATGTCAGGGAGGG
CCTAGTATACACTTATGTTCCGTCTTA
CCTAGTATACACTTATGTTGCATAGTA
CCTAGTATACACTTATGTACTTACGAT
CCTAGTATACACTTATGTTGTATGCGA
CCTAGTATACACTTATGTGCTCCTTGA
CCTAGTATACACTTATGTGGCACAACA
CCTAGTATACACTTATGTCTCAAGACA
CCTAGTATACACTTATGTACGCTGTTG
CCTAGTATACACTTATGTATATTGTAA
CCTAGTATACACTTATGTAAGTTTACG
CCTAGTATACACTTATGTCAGCCTGGC
CCTAGTATACACTTATGTCTATTAGCC
CCTAGTATACACTTATGTCAAACGTGG
CCTAGTATACACTTATGTAAAGTCATT
CCTAGTATACACTTATGTGTCTTGGCA
CCTAGTATACACTTATGTGATCAGCGA
CCTAGTATACACTTATGTACATTCGGC
CCTAGTATACACTTATGTAGTAATTAG
CCTAGTATACACTTATGTTGAAGCCAA
CCTAGTATACACTTATGTTCTACGACA
CCTAGTATACACTTATGTCATAACGTT
CCTAGTATACACTTATGTATGGGACTC
CCTAGTATACACTTATGTGATAGAGGA
CCTAGTATACACTTATGTCTACATGCG
CCTAGTATACACTTATGTCAACGATCT
CCTAGTATACACTTATGTGTTAGCCTA
CCTAGTATACACTTATGTAGTTGCATC
CCTAGTATACACTTATGTAAGGGAACT
CCTAGTATACACTTATGTACTACATAT
CCTAGTATACACTTATGTCTAAGCTTC
CCTAGTATACACTTATGTACGAACCAG
CCTAGTATACACTTATGTTACTTCGGA
CCTAGTATACACTTATGTAACATCCAT
CCTAGTATACACTTATGTAGCCTGGTT
CCTAGTATACACTTATGTCAAGTTTCC
CCTAGTATACACTTATGTCAGGCATTT
CCTAGTATACACTTATGTACGTGGGAG
CCTAGTATACACTTATGTTCTCACGGA
CCTAGTATACACTTATGTGCAACATTA
CCTAGTATACACTTATGTATGGTCCGT
CCTAGTATACACTTATGTCTATCATGA
CCTAGTATACACTTATGTCAATACAAG
CCTAGTATACACTTATGTAAAGAGGCC
CCTAGTATACACTTATGTGTAGAAGCA
CCTAGTATACACTTATGTGCTATGGAA
CCTAGTATACACTTATGTACTCCAGGG
CCTAGTATACACTTATGTACAAGTGCA
CCTAGTATACACTTATGTGATGGTCCA
CCTAGTATACACTTATGTTCCTCAATA
CCTAGTATACACTTATGTAATAAACAA
CCTAGTATACACTTATGTCTGTACGGA
CCTAGTATACACTTATGTCTAGATAGA
CCTAGTATACACTTATGTAGCTATGTG
CCTAGTATACACTTATGTAAATGGAGG
CCTAGTATACACTTATGTAGCCGCAAG
CCTAGTATACACTTATGTACAGTAAAC
CCTAGTATACACTTATGTAACGTGTGA
CCTAGTATACACTTATGTACTGAATTC
CCTAGTATACACTTATGTAAGGGTCAG
CCTAGTATACACTTATGTTGTCTATCA
CCTAGTATACACTTATGTTCAGATTCA
CCTAGTATACACTTATGTCACGATCCG
CCTAGTATACACTTATGTAACAGAAAC
CCTAGTATACACTTATGTCATGAATGA
CCTAGTATACACTTATGTCGTACTACG
CCTAGTATACACTTATGTTTCAGCTCA
CCTAGTATACACTTATGTAAGGCCGCA
CCTAGTATACACTTATGTGGTTGGACA
CCTAGTATACACTTATGTCGTCTAGGT
CCTAGTATACACTTATGTAATTCGGCG
CCTAGTATACACTTATGTCAACCTCCA
CCTAGTATACACTTATGTCAATAGGGT
CCTAGTATACACTTATGTACAGGCTCC
CCTAGTATACACTTATGTACAACTAGT
CCTAGTATACACTTATGTAGTTGTTCT
CCTAGTATACACTTATGTAATTACCGG
CCTAGTATACACTTATGTACAAACTTT
CCTAGTATACACTTATGTTCTCGGTTA
CCTAGTATACACTTATGTACTAGACCG
CCTAGTATACACTTATGTACTCATACG
CCTAGTATACACTTATGTATCGAGTCT
CCTAGTATACACTTATGTCATAGGTCA
CCTAGTATACACTTATGTTTAGGCATA
CCTAGTATAAGTGAAAGGAAGCCTTCT
CCTAGTATAAGTGAAAGGATCATTCTG
CCTAGTATAAGTGAAAGGCACAAGTAT
CCTAGTATAAGTGAAAGGACACCTTAG
CCTAGTATAAGTGAAAGGGAACGACAA
CCTAGTATAAGTGAAAGGAGTCTGTAC
CCTAGTATAAGTGAAAGGAAATTACAG
CCTAGTATAAGTGAAAGGGGCTACAGA
CCTAGTATAAGTGAAAGGAATGTATCG
CCTAGTATAAGTGAAAGGCAAGTAGAA
CCTAGTATAAGTGAAAGGGATCTCTTA
CCTAGTATAAGTGAAAGGAACAACGCG
CCTAGTATAAGTGAAAGGGGTGAGTTA
CCTAGTATAAGTGAAAGGCAGGGAGGG
CCTAGTATAAGTGAAAGGTCCGTCTTA
CCTAGTATAAGTGAAAGGTGCATAGTA
CCTAGTATAAGTGAAAGGACTTACGAT
CCTAGTATAAGTGAAAGGTGTATGCGA
CCTAGTATAAGTGAAAGGGCTCCTTGA
CCTAGTATAAGTGAAAGGGGCACAACA
CCTAGTATAAGTGAAAGGCTCAAGACA
CCTAGTATAAGTGAAAGGACGCTGTTG
CCTAGTATAAGTGAAAGGATATTGTAA
CCTAGTATAAGTGAAAGGAAGTTTACG
CCTAGTATAAGTGAAAGGCAGCCTGGC
CCTAGTATAAGTGAAAGGCTATTAGCC
CCTAGTATAAGTGAAAGGCAAACGTGG
CCTAGTATAAGTGAAAGGAAAGTCATT
CCTAGTATAAGTGAAAGGGTCTTGGCA
CCTAGTATAAGTGAAAGGGATCAGCGA
CCTAGTATAAGTGAAAGGACATTCGGC
CCTAGTATAAGTGAAAGGAGTAATTAG
CCTAGTATAAGTGAAAGGTGAAGCCAA
CCTAGTATAAGTGAAAGGTCTACGACA
CCTAGTATAAGTGAAAGGCATAACGTT
CCTAGTATAAGTGAAAGGATGGGACTC
CCTAGTATAAGTGAAAGGGATAGAGGA
CCTAGTATAAGTGAAAGGCTACATGCG
CCTAGTATAAGTGAAAGGCAACGATCT
CCTAGTATAAGTGAAAGGGTTAGCCTA
CCTAGTATAAGTGAAAGGAGTTGCATC
CCTAGTATAAGTGAAAGGAAGGGAACT
CCTAGTATAAGTGAAAGGACTACATAT
CCTAGTATAAGTGAAAGGCTAAGCTTC
CCTAGTATAAGTGAAAGGACGAACCAG
CCTAGTATAAGTGAAAGGTACTTCGGA
CCTAGTATAAGTGAAAGGAACATCCAT
CCTAGTATAAGTGAAAGGAGCCTGGTT
CCTAGTATAAGTGAAAGGCAAGTTTCC
CCTAGTATAAGTGAAAGGCAGGCATTT
CCTAGTATAAGTGAAAGGACGTGGGAG
CCTAGTATAAGTGAAAGGTCTCACGGA
CCTAGTATAAGTGAAAGGGCAACATTA
CCTAGTATAAGTGAAAGGATGGTCCGT
CCTAGTATAAGTGAAAGGCTATCATGA
CCTAGTATAAGTGAAAGGCAATACAAG
CCTAGTATAAGTGAAAGGAAAGAGGCC
CCTAGTATAAGTGAAAGGGTAGAAGCA
CCTAGTATAAGTGAAAGGGCTATGGAA
CCTAGTATAAGTGAAAGGACTCCAGGG
CCTAGTATAAGTGAAAGGACAAGTGCA
CCTAGTATAAGTGAAAGGGATGGTCCA
CCTAGTATAAGTGAAAGGTCCTCAATA
CCTAGTATAAGTGAAAGGAATAAACAA
CCTAGTATAAGTGAAAGGCTGTACGGA
CCTAGTATAAGTGAAAGGCTAGATAGA
CCTAGTATAAGTGAAAGGAGCTATGTG
CCTAGTATAAGTGAAAGGAAATGGAGG
CCTAGTATAAGTGAAAGGAGCCGCAAG
CCTAGTATAAGTGAAAGGACAGTAAAC
CCTAGTATAAGTGAAAGGAACGTGTGA
CCTAGTATAAGTGAAAGGACTGAATTC
CCTAGTATAAGTGAAAGGAAGGGTCAG
CCTAGTATAAGTGAAAGGTGTCTATCA
CCTAGTATAAGTGAAAGGTCAGATTCA
CCTAGTATAAGTGAAAGGCACGATCCG
CCTAGTATAAGTGAAAGGAACAGAAAC
CCTAGTATAAGTGAAAGGCATGAATGA
CCTAGTATAAGTGAAAGGCGTACTACG
CCTAGTATAAGTGAAAGGTTCAGCTCA
CCTAGTATAAGTGAAAGGAAGGCCGCA
CCTAGTATAAGTGAAAGGGGTTGGACA
CCTAGTATAAGTGAAAGGCGTCTAGGT
CCTAGTATAAGTGAAAGGAATTCGGCG
CCTAGTATAAGTGAAAGGCAACCTCCA
CCTAGTATAAGTGAAAGGCAATAGGGT
CCTAGTATAAGTGAAAGGACAGGCTCC
CCTAGTATAAGTGAAAGGACAACTAGT
CCTAGTATAAGTGAAAGGAGTTGTTCT
CCTAGTATAAGTGAAAGGAATTACCGG
CCTAGTATAAGTGAAAGGACAAACTTT
CCTAGTATAAGTGAAAGGTCTCGGTTA
CCTAGTATAAGTGAAAGGACTAGACCG
CCTAGTATAAGTGAAAGGACTCATACG
CCTAGTATAAGTGAAAGGATCGAGTCT
CCTAGTATAAGTGAAAGGCATAGGTCA
CCTAGTATAAGTGAAAGGTTAGGCATA
CCTAGTATAAACCCTCGGAAGCCTTCT
CCTAGTATAAACCCTCGGATCATTCTG
CCTAGTATAAACCCTCGGCACAAGTAT
CCTAGTATAAACCCTCGGACACCTTAG
CCTAGTATAAACCCTCGGGAACGACAA
CCTAGTATAAACCCTCGGAGTCTGTAC
CCTAGTATAAACCCTCGGAAATTACAG
CCTAGTATAAACCCTCGGGGCTACAGA
CCTAGTATAAACCCTCGGAATGTATCG
CCTAGTATAAACCCTCGGCAAGTAGAA
CCTAGTATAAACCCTCGGGATCTCTTA
CCTAGTATAAACCCTCGGAACAACGCG
CCTAGTATAAACCCTCGGGGTGAGTTA
CCTAGTATAAACCCTCGGCAGGGAGGG
CCTAGTATAAACCCTCGGTCCGTCTTA
CCTAGTATAAACCCTCGGTGCATAGTA
CCTAGTATAAACCCTCGGACTTACGAT
CCTAGTATAAACCCTCGGTGTATGCGA
CCTAGTATAAACCCTCGGGCTCCTTGA
CCTAGTATAAACCCTCGGGGCACAACA
CCTAGTATAAACCCTCGGCTCAAGACA
CCTAGTATAAACCCTCGGACGCTGTTG
CCTAGTATAAACCCTCGGATATTGTAA
CCTAGTATAAACCCTCGGAAGTTTACG
CCTAGTATAAACCCTCGGCAGCCTGGC
CCTAGTATAAACCCTCGGCTATTAGCC
CCTAGTATAAACCCTCGGCAAACGTGG
CCTAGTATAAACCCTCGGAAAGTCATT
CCTAGTATAAACCCTCGGGTCTTGGCA
CCTAGTATAAACCCTCGGGATCAGCGA
CCTAGTATAAACCCTCGGACATTCGGC
CCTAGTATAAACCCTCGGAGTAATTAG
CCTAGTATAAACCCTCGGTGAAGCCAA
CCTAGTATAAACCCTCGGTCTACGACA
CCTAGTATAAACCCTCGGCATAACGTT
CCTAGTATAAACCCTCGGATGGGACTC
CCTAGTATAAACCCTCGGGATAGAGGA
CCTAGTATAAACCCTCGGCTACATGCG
CCTAGTATAAACCCTCGGCAACGATCT
CCTAGTATAAACCCTCGGGTTAGCCTA
CCTAGTATAAACCCTCGGAGTTGCATC
CCTAGTATAAACCCTCGGAAGGGAACT
CCTAGTATAAACCCTCGGACTACATAT
CCTAGTATAAACCCTCGGCTAAGCTTC
CCTAGTATAAACCCTCGGACGAACCAG
CCTAGTATAAACCCTCGGTACTTCGGA
CCTAGTATAAACCCTCGGAACATCCAT
CCTAGTATAAACCCTCGGAGCCTGGTT
CCTAGTATAAACCCTCGGCAAGTTTCC
CCTAGTATAAACCCTCGGCAGGCATTT
CCTAGTATAAACCCTCGGACGTGGGAG
CCTAGTATAAACCCTCGGTCTCACGGA
CCTAGTATAAACCCTCGGGCAACATTA
CCTAGTATAAACCCTCGGATGGTCCGT
CCTAGTATAAACCCTCGGCTATCATGA
CCTAGTATAAACCCTCGGCAATACAAG
CCTAGTATAAACCCTCGGAAAGAGGCC
CCTAGTATAAACCCTCGGGTAGAAGCA
CCTAGTATAAACCCTCGGGCTATGGAA
CCTAGTATAAACCCTCGGACTCCAGGG
CCTAGTATAAACCCTCGGACAAGTGCA
CCTAGTATAAACCCTCGGGATGGTCCA
CCTAGTATAAACCCTCGGTCCTCAATA
CCTAGTATAAACCCTCGGAATAAACAA
CCTAGTATAAACCCTCGGCTGTACGGA
CCTAGTATAAACCCTCGGCTAGATAGA
CCTAGTATAAACCCTCGGAGCTATGTG
CCTAGTATAAACCCTCGGAAATGGAGG
CCTAGTATAAACCCTCGGAGCCGCAAG
CCTAGTATAAACCCTCGGACAGTAAAC
CCTAGTATAAACCCTCGGAACGTGTGA
CCTAGTATAAACCCTCGGACTGAATTC
CCTAGTATAAACCCTCGGAAGGGTCAG
CCTAGTATAAACCCTCGGTGTCTATCA
CCTAGTATAAACCCTCGGTCAGATTCA
CCTAGTATAAACCCTCGGCACGATCCG
CCTAGTATAAACCCTCGGAACAGAAAC
CCTAGTATAAACCCTCGGCATGAATGA
CCTAGTATAAACCCTCGGCGTACTACG
CCTAGTATAAACCCTCGGTTCAGCTCA
CCTAGTATAAACCCTCGGAAGGCCGCA
CCTAGTATAAACCCTCGGGGTTGGACA
CCTAGTATAAACCCTCGGCGTCTAGGT
CCTAGTATAAACCCTCGGAATTCGGCG
CCTAGTATAAACCCTCGGCAACCTCCA
CCTAGTATAAACCCTCGGCAATAGGGT
CCTAGTATAAACCCTCGGACAGGCTCC
CCTAGTATAAACCCTCGGACAACTAGT
CCTAGTATAAACCCTCGGAGTTGTTCT
CCTAGTATAAACCCTCGGAATTACCGG
CCTAGTATAAACCCTCGGACAAACTTT
CCTAGTATAAACCCTCGGTCTCGGTTA
CCTAGTATAAACCCTCGGACTAGACCG
CCTAGTATAAACCCTCGGACTCATACG
CCTAGTATAAACCCTCGGATCGAGTCT
CCTAGTATAAACCCTCGGCATAGGTCA
CCTAGTATAAACCCTCGGTTAGGCATA
CCTAGTATAAGGCAGCTAAAGCCTTCT
CCTAGTATAAGGCAGCTAATCATTCTG
CCTAGTATAAGGCAGCTACACAAGTAT
CCTAGTATAAGGCAGCTAACACCTTAG
CCTAGTATAAGGCAGCTAGAACGACAA
CCTAGTATAAGGCAGCTAAGTCTGTAC
CCTAGTATAAGGCAGCTAAAATTACAG
CCTAGTATAAGGCAGCTAGGCTACAGA
CCTAGTATAAGGCAGCTAAATGTATCG
CCTAGTATAAGGCAGCTACAAGTAGAA
CCTAGTATAAGGCAGCTAGATCTCTTA
CCTAGTATAAGGCAGCTAAACAACGCG
CCTAGTATAAGGCAGCTAGGTGAGTTA
CCTAGTATAAGGCAGCTACAGGGAGGG
CCTAGTATAAGGCAGCTATCCGTCTTA
CCTAGTATAAGGCAGCTATGCATAGTA
CCTAGTATAAGGCAGCTAACTTACGAT
CCTAGTATAAGGCAGCTATGTATGCGA
CCTAGTATAAGGCAGCTAGCTCCTTGA
CCTAGTATAAGGCAGCTAGGCACAACA
CCTAGTATAAGGCAGCTACTCAAGACA
CCTAGTATAAGGCAGCTAACGCTGTTG
CCTAGTATAAGGCAGCTAATATTGTAA
CCTAGTATAAGGCAGCTAAAGTTTACG
CCTAGTATAAGGCAGCTACAGCCTGGC
CCTAGTATAAGGCAGCTACTATTAGCC
CCTAGTATAAGGCAGCTACAAACGTGG
CCTAGTATAAGGCAGCTAAAAGTCATT
CCTAGTATAAGGCAGCTAGTCTTGGCA
CCTAGTATAAGGCAGCTAGATCAGCGA
CCTAGTATAAGGCAGCTAACATTCGGC
CCTAGTATAAGGCAGCTAAGTAATTAG
CCTAGTATAAGGCAGCTATGAAGCCAA
CCTAGTATAAGGCAGCTATCTACGACA
CCTAGTATAAGGCAGCTACATAACGTT
CCTAGTATAAGGCAGCTAATGGGACTC
CCTAGTATAAGGCAGCTAGATAGAGGA
CCTAGTATAAGGCAGCTACTACATGCG
CCTAGTATAAGGCAGCTACAACGATCT
CCTAGTATAAGGCAGCTAGTTAGCCTA
CCTAGTATAAGGCAGCTAAGTTGCATC
CCTAGTATAAGGCAGCTAAAGGGAACT
CCTAGTATAAGGCAGCTAACTACATAT
CCTAGTATAAGGCAGCTACTAAGCTTC
CCTAGTATAAGGCAGCTAACGAACCAG
CCTAGTATAAGGCAGCTATACTTCGGA
CCTAGTATAAGGCAGCTAAACATCCAT
CCTAGTATAAGGCAGCTAAGCCTGGTT
CCTAGTATAAGGCAGCTACAAGTTTCC
CCTAGTATAAGGCAGCTACAGGCATTT
CCTAGTATAAGGCAGCTAACGTGGGAG
CCTAGTATAAGGCAGCTATCTCACGGA
CCTAGTATAAGGCAGCTAGCAACATTA
CCTAGTATAAGGCAGCTAATGGTCCGT
CCTAGTATAAGGCAGCTACTATCATGA
CCTAGTATAAGGCAGCTACAATACAAG
CCTAGTATAAGGCAGCTAAAAGAGGCC
CCTAGTATAAGGCAGCTAGTAGAAGCA
CCTAGTATAAGGCAGCTAGCTATGGAA
CCTAGTATAAGGCAGCTAACTCCAGGG
CCTAGTATAAGGCAGCTAACAAGTGCA
CCTAGTATAAGGCAGCTAGATGGTCCA
CCTAGTATAAGGCAGCTATCCTCAATA
CCTAGTATAAGGCAGCTAAATAAACAA
CCTAGTATAAGGCAGCTACTGTACGGA
CCTAGTATAAGGCAGCTACTAGATAGA
CCTAGTATAAGGCAGCTAAGCTATGTG
CCTAGTATAAGGCAGCTAAAATGGAGG
CCTAGTATAAGGCAGCTAAGCCGCAAG
CCTAGTATAAGGCAGCTAACAGTAAAC
CCTAGTATAAGGCAGCTAAACGTGTGA
CCTAGTATAAGGCAGCTAACTGAATTC
CCTAGTATAAGGCAGCTAAAGGGTCAG
CCTAGTATAAGGCAGCTATGTCTATCA
CCTAGTATAAGGCAGCTATCAGATTCA
CCTAGTATAAGGCAGCTACACGATCCG
CCTAGTATAAGGCAGCTAAACAGAAAC
CCTAGTATAAGGCAGCTACATGAATGA
CCTAGTATAAGGCAGCTACGTACTACG
CCTAGTATAAGGCAGCTATTCAGCTCA
CCTAGTATAAGGCAGCTAAAGGCCGCA
CCTAGTATAAGGCAGCTAGGTTGGACA
CCTAGTATAAGGCAGCTACGTCTAGGT
CCTAGTATAAGGCAGCTAAATTCGGCG
CCTAGTATAAGGCAGCTACAACCTCCA
CCTAGTATAAGGCAGCTACAATAGGGT
CCTAGTATAAGGCAGCTAACAGGCTCC
CCTAGTATAAGGCAGCTAACAACTAGT
CCTAGTATAAGGCAGCTAAGTTGTTCT
CCTAGTATAAGGCAGCTAAATTACCGG
CCTAGTATAAGGCAGCTAACAAACTTT
CCTAGTATAAGGCAGCTATCTCGGTTA
CCTAGTATAAGGCAGCTAACTAGACCG
CCTAGTATAAGGCAGCTAACTCATACG
CCTAGTATAAGGCAGCTAATCGAGTCT
CCTAGTATAAGGCAGCTACATAGGTCA
CCTAGTATAAGGCAGCTATTAGGCATA
CCTAGTATAAACCAAAGTAAGCCTTCT
CCTAGTATAAACCAAAGTATCATTCTG
CCTAGTATAAACCAAAGTCACAAGTAT
CCTAGTATAAACCAAAGTACACCTTAG
CCTAGTATAAACCAAAGTGAACGACAA
CCTAGTATAAACCAAAGTAGTCTGTAC
CCTAGTATAAACCAAAGTAAATTACAG
CCTAGTATAAACCAAAGTGGCTACAGA
CCTAGTATAAACCAAAGTAATGTATCG
CCTAGTATAAACCAAAGTCAAGTAGAA
CCTAGTATAAACCAAAGTGATCTCTTA
CCTAGTATAAACCAAAGTAACAACGCG
CCTAGTATAAACCAAAGTGGTGAGTTA
CCTAGTATAAACCAAAGTCAGGGAGGG
CCTAGTATAAACCAAAGTTCCGTCTTA
CCTAGTATAAACCAAAGTTGCATAGTA
CCTAGTATAAACCAAAGTACTTACGAT
CCTAGTATAAACCAAAGTTGTATGCGA
CCTAGTATAAACCAAAGTGCTCCTTGA
CCTAGTATAAACCAAAGTGGCACAACA
CCTAGTATAAACCAAAGTCTCAAGACA
CCTAGTATAAACCAAAGTACGCTGTTG
CCTAGTATAAACCAAAGTATATTGTAA
CCTAGTATAAACCAAAGTAAGTTTACG
CCTAGTATAAACCAAAGTCAGCCTGGC
CCTAGTATAAACCAAAGTCTATTAGCC
CCTAGTATAAACCAAAGTCAAACGTGG
CCTAGTATAAACCAAAGTAAAGTCATT
CCTAGTATAAACCAAAGTGTCTTGGCA
CCTAGTATAAACCAAAGTGATCAGCGA
CCTAGTATAAACCAAAGTACATTCGGC
CCTAGTATAAACCAAAGTAGTAATTAG
CCTAGTATAAACCAAAGTTGAAGCCAA
CCTAGTATAAACCAAAGTTCTACGACA
CCTAGTATAAACCAAAGTCATAACGTT
CCTAGTATAAACCAAAGTATGGGACTC
CCTAGTATAAACCAAAGTGATAGAGGA
CCTAGTATAAACCAAAGTCTACATGCG
CCTAGTATAAACCAAAGTCAACGATCT
CCTAGTATAAACCAAAGTGTTAGCCTA
CCTAGTATAAACCAAAGTAGTTGCATC
CCTAGTATAAACCAAAGTAAGGGAACT
CCTAGTATAAACCAAAGTACTACATAT
CCTAGTATAAACCAAAGTCTAAGCTTC
CCTAGTATAAACCAAAGTACGAACCAG
CCTAGTATAAACCAAAGTTACTTCGGA
CCTAGTATAAACCAAAGTAACATCCAT
CCTAGTATAAACCAAAGTAGCCTGGTT
CCTAGTATAAACCAAAGTCAAGTTTCC
CCTAGTATAAACCAAAGTCAGGCATTT
CCTAGTATAAACCAAAGTACGTGGGAG
CCTAGTATAAACCAAAGTTCTCACGGA
CCTAGTATAAACCAAAGTGCAACATTA
CCTAGTATAAACCAAAGTATGGTCCGT
CCTAGTATAAACCAAAGTCTATCATGA
CCTAGTATAAACCAAAGTCAATACAAG
CCTAGTATAAACCAAAGTAAAGAGGCC
CCTAGTATAAACCAAAGTGTAGAAGCA
CCTAGTATAAACCAAAGTGCTATGGAA
CCTAGTATAAACCAAAGTACTCCAGGG
CCTAGTATAAACCAAAGTACAAGTGCA
CCTAGTATAAACCAAAGTGATGGTCCA
CCTAGTATAAACCAAAGTTCCTCAATA
CCTAGTATAAACCAAAGTAATAAACAA
CCTAGTATAAACCAAAGTCTGTACGGA
CCTAGTATAAACCAAAGTCTAGATAGA
CCTAGTATAAACCAAAGTAGCTATGTG
CCTAGTATAAACCAAAGTAAATGGAGG
CCTAGTATAAACCAAAGTAGCCGCAAG
CCTAGTATAAACCAAAGTACAGTAAAC
CCTAGTATAAACCAAAGTAACGTGTGA
CCTAGTATAAACCAAAGTACTGAATTC
CCTAGTATAAACCAAAGTAAGGGTCAG
CCTAGTATAAACCAAAGTTGTCTATCA
CCTAGTATAAACCAAAGTTCAGATTCA
CCTAGTATAAACCAAAGTCACGATCCG
CCTAGTATAAACCAAAGTAACAGAAAC
CCTAGTATAAACCAAAGTCATGAATGA
CCTAGTATAAACCAAAGTCGTACTACG
CCTAGTATAAACCAAAGTTTCAGCTCA
CCTAGTATAAACCAAAGTAAGGCCGCA
CCTAGTATAAACCAAAGTGGTTGGACA
CCTAGTATAAACCAAAGTCGTCTAGGT
CCTAGTATAAACCAAAGTAATTCGGCG
CCTAGTATAAACCAAAGTCAACCTCCA
CCTAGTATAAACCAAAGTCAATAGGGT
CCTAGTATAAACCAAAGTACAGGCTCC
CCTAGTATAAACCAAAGTACAACTAGT
CCTAGTATAAACCAAAGTAGTTGTTCT
CCTAGTATAAACCAAAGTAATTACCGG
CCTAGTATAAACCAAAGTACAAACTTT
CCTAGTATAAACCAAAGTTCTCGGTTA
CCTAGTATAAACCAAAGTACTAGACCG
CCTAGTATAAACCAAAGTACTCATACG
CCTAGTATAAACCAAAGTATCGAGTCT
CCTAGTATAAACCAAAGTCATAGGTCA
CCTAGTATAAACCAAAGTTTAGGCATA
CCTAGTATAGAGTGCGAAAAGCCTTCT
CCTAGTATAGAGTGCGAAATCATTCTG
CCTAGTATAGAGTGCGAACACAAGTAT
CCTAGTATAGAGTGCGAAACACCTTAG
CCTAGTATAGAGTGCGAAGAACGACAA
CCTAGTATAGAGTGCGAAAGTCTGTAC
CCTAGTATAGAGTGCGAAAAATTACAG
CCTAGTATAGAGTGCGAAGGCTACAGA
CCTAGTATAGAGTGCGAAAATGTATCG
CCTAGTATAGAGTGCGAACAAGTAGAA
CCTAGTATAGAGTGCGAAGATCTCTTA
CCTAGTATAGAGTGCGAAAACAACGCG
CCTAGTATAGAGTGCGAAGGTGAGTTA
CCTAGTATAGAGTGCGAACAGGGAGGG
CCTAGTATAGAGTGCGAATCCGTCTTA
CCTAGTATAGAGTGCGAATGCATAGTA
CCTAGTATAGAGTGCGAAACTTACGAT
CCTAGTATAGAGTGCGAATGTATGCGA
CCTAGTATAGAGTGCGAAGCTCCTTGA
CCTAGTATAGAGTGCGAAGGCACAACA
CCTAGTATAGAGTGCGAACTCAAGACA
CCTAGTATAGAGTGCGAAACGCTGTTG
CCTAGTATAGAGTGCGAAATATTGTAA
CCTAGTATAGAGTGCGAAAAGTTTACG
CCTAGTATAGAGTGCGAACAGCCTGGC
CCTAGTATAGAGTGCGAACTATTAGCC
CCTAGTATAGAGTGCGAACAAACGTGG
CCTAGTATAGAGTGCGAAAAAGTCATT
CCTAGTATAGAGTGCGAAGTCTTGGCA
CCTAGTATAGAGTGCGAAGATCAGCGA
CCTAGTATAGAGTGCGAAACATTCGGC
CCTAGTATAGAGTGCGAAAGTAATTAG
CCTAGTATAGAGTGCGAATGAAGCCAA
CCTAGTATAGAGTGCGAATCTACGACA
CCTAGTATAGAGTGCGAACATAACGTT
CCTAGTATAGAGTGCGAAATGGGACTC
CCTAGTATAGAGTGCGAAGATAGAGGA
CCTAGTATAGAGTGCGAACTACATGCG
CCTAGTATAGAGTGCGAACAACGATCT
CCTAGTATAGAGTGCGAAGTTAGCCTA
CCTAGTATAGAGTGCGAAAGTTGCATC
CCTAGTATAGAGTGCGAAAAGGGAACT
CCTAGTATAGAGTGCGAAACTACATAT
CCTAGTATAGAGTGCGAACTAAGCTTC
CCTAGTATAGAGTGCGAAACGAACCAG
CCTAGTATAGAGTGCGAATACTTCGGA
CCTAGTATAGAGTGCGAAAACATCCAT
CCTAGTATAGAGTGCGAAAGCCTGGTT
CCTAGTATAGAGTGCGAACAAGTTTCC
CCTAGTATAGAGTGCGAACAGGCATTT
CCTAGTATAGAGTGCGAAACGTGGGAG
CCTAGTATAGAGTGCGAATCTCACGGA
CCTAGTATAGAGTGCGAAGCAACATTA
CCTAGTATAGAGTGCGAAATGGTCCGT
CCTAGTATAGAGTGCGAACTATCATGA
CCTAGTATAGAGTGCGAACAATACAAG
CCTAGTATAGAGTGCGAAAAAGAGGCC
CCTAGTATAGAGTGCGAAGTAGAAGCA
CCTAGTATAGAGTGCGAAGCTATGGAA
CCTAGTATAGAGTGCGAAACTCCAGGG
CCTAGTATAGAGTGCGAAACAAGTGCA
CCTAGTATAGAGTGCGAAGATGGTCCA
CCTAGTATAGAGTGCGAATCCTCAATA
CCTAGTATAGAGTGCGAAAATAAACAA
CCTAGTATAGAGTGCGAACTGTACGGA
CCTAGTATAGAGTGCGAACTAGATAGA
CCTAGTATAGAGTGCGAAAGCTATGTG
CCTAGTATAGAGTGCGAAAAATGGAGG
CCTAGTATAGAGTGCGAAAGCCGCAAG
CCTAGTATAGAGTGCGAAACAGTAAAC
CCTAGTATAGAGTGCGAAAACGTGTGA
CCTAGTATAGAGTGCGAAACTGAATTC
CCTAGTATAGAGTGCGAAAAGGGTCAG
CCTAGTATAGAGTGCGAATGTCTATCA
CCTAGTATAGAGTGCGAATCAGATTCA
CCTAGTATAGAGTGCGAACACGATCCG
CCTAGTATAGAGTGCGAAAACAGAAAC
CCTAGTATAGAGTGCGAACATGAATGA
CCTAGTATAGAGTGCGAACGTACTACG
CCTAGTATAGAGTGCGAATTCAGCTCA
CCTAGTATAGAGTGCGAAAAGGCCGCA
CCTAGTATAGAGTGCGAAGGTTGGACA
CCTAGTATAGAGTGCGAACGTCTAGGT
CCTAGTATAGAGTGCGAAAATTCGGCG
CCTAGTATAGAGTGCGAACAACCTCCA
CCTAGTATAGAGTGCGAACAATAGGGT
CCTAGTATAGAGTGCGAAACAGGCTCC
CCTAGTATAGAGTGCGAAACAACTAGT
CCTAGTATAGAGTGCGAAAGTTGTTCT
CCTAGTATAGAGTGCGAAAATTACCGG
CCTAGTATAGAGTGCGAAACAAACTTT
CCTAGTATAGAGTGCGAATCTCGGTTA
CCTAGTATAGAGTGCGAAACTAGACCG
CCTAGTATAGAGTGCGAAACTCATACG
CCTAGTATAGAGTGCGAAATCGAGTCT
CCTAGTATAGAGTGCGAACATAGGTCA
CCTAGTATAGAGTGCGAATTAGGCATA
CCTAGTATACGCTAAGCAAAGCCTTCT
CCTAGTATACGCTAAGCAATCATTCTG
CCTAGTATACGCTAAGCACACAAGTAT
CCTAGTATACGCTAAGCAACACCTTAG
CCTAGTATACGCTAAGCAGAACGACAA
CCTAGTATACGCTAAGCAAGTCTGTAC
CCTAGTATACGCTAAGCAAAATTACAG
CCTAGTATACGCTAAGCAGGCTACAGA
CCTAGTATACGCTAAGCAAATGTATCG
CCTAGTATACGCTAAGCACAAGTAGAA
CCTAGTATACGCTAAGCAGATCTCTTA
CCTAGTATACGCTAAGCAAACAACGCG
CCTAGTATACGCTAAGCAGGTGAGTTA
CCTAGTATACGCTAAGCACAGGGAGGG
CCTAGTATACGCTAAGCATCCGTCTTA
CCTAGTATACGCTAAGCATGCATAGTA
CCTAGTATACGCTAAGCAACTTACGAT
CCTAGTATACGCTAAGCATGTATGCGA
CCTAGTATACGCTAAGCAGCTCCTTGA
CCTAGTATACGCTAAGCAGGCACAACA
CCTAGTATACGCTAAGCACTCAAGACA
CCTAGTATACGCTAAGCAACGCTGTTG
CCTAGTATACGCTAAGCAATATTGTAA
CCTAGTATACGCTAAGCAAAGTTTACG
CCTAGTATACGCTAAGCACAGCCTGGC
CCTAGTATACGCTAAGCACTATTAGCC
CCTAGTATACGCTAAGCACAAACGTGG
CCTAGTATACGCTAAGCAAAAGTCATT
CCTAGTATACGCTAAGCAGTCTTGGCA
CCTAGTATACGCTAAGCAGATCAGCGA
CCTAGTATACGCTAAGCAACATTCGGC
CCTAGTATACGCTAAGCAAGTAATTAG
CCTAGTATACGCTAAGCATGAAGCCAA
CCTAGTATACGCTAAGCATCTACGACA
CCTAGTATACGCTAAGCACATAACGTT
CCTAGTATACGCTAAGCAATGGGACTC
CCTAGTATACGCTAAGCAGATAGAGGA
CCTAGTATACGCTAAGCACTACATGCG
CCTAGTATACGCTAAGCACAACGATCT
CCTAGTATACGCTAAGCAGTTAGCCTA
CCTAGTATACGCTAAGCAAGTTGCATC
CCTAGTATACGCTAAGCAAAGGGAACT
CCTAGTATACGCTAAGCAACTACATAT
CCTAGTATACGCTAAGCACTAAGCTTC
CCTAGTATACGCTAAGCAACGAACCAG
CCTAGTATACGCTAAGCATACTTCGGA
CCTAGTATACGCTAAGCAAACATCCAT
CCTAGTATACGCTAAGCAAGCCTGGTT
CCTAGTATACGCTAAGCACAAGTTTCC
CCTAGTATACGCTAAGCACAGGCATTT
CCTAGTATACGCTAAGCAACGTGGGAG
CCTAGTATACGCTAAGCATCTCACGGA
CCTAGTATACGCTAAGCAGCAACATTA
CCTAGTATACGCTAAGCAATGGTCCGT
CCTAGTATACGCTAAGCACTATCATGA
CCTAGTATACGCTAAGCACAATACAAG
CCTAGTATACGCTAAGCAAAAGAGGCC
CCTAGTATACGCTAAGCAGTAGAAGCA
CCTAGTATACGCTAAGCAGCTATGGAA
CCTAGTATACGCTAAGCAACTCCAGGG
CCTAGTATACGCTAAGCAACAAGTGCA
CCTAGTATACGCTAAGCAGATGGTCCA
CCTAGTATACGCTAAGCATCCTCAATA
CCTAGTATACGCTAAGCAAATAAACAA
CCTAGTATACGCTAAGCACTGTACGGA
CCTAGTATACGCTAAGCACTAGATAGA
CCTAGTATACGCTAAGCAAGCTATGTG
CCTAGTATACGCTAAGCAAAATGGAGG
CCTAGTATACGCTAAGCAAGCCGCAAG
CCTAGTATACGCTAAGCAACAGTAAAC
CCTAGTATACGCTAAGCAAACGTGTGA
CCTAGTATACGCTAAGCAACTGAATTC
CCTAGTATACGCTAAGCAAAGGGTCAG
CCTAGTATACGCTAAGCATGTCTATCA
CCTAGTATACGCTAAGCATCAGATTCA
CCTAGTATACGCTAAGCACACGATCCG
CCTAGTATACGCTAAGCAAACAGAAAC
CCTAGTATACGCTAAGCACATGAATGA
CCTAGTATACGCTAAGCACGTACTACG
CCTAGTATACGCTAAGCATTCAGCTCA
CCTAGTATACGCTAAGCAAAGGCCGCA
CCTAGTATACGCTAAGCAGGTTGGACA
CCTAGTATACGCTAAGCACGTCTAGGT
CCTAGTATACGCTAAGCAAATTCGGCG
CCTAGTATACGCTAAGCACAACCTCCA
CCTAGTATACGCTAAGCACAATAGGGT
CCTAGTATACGCTAAGCAACAGGCTCC
CCTAGTATACGCTAAGCAACAACTAGT
CCTAGTATACGCTAAGCAAGTTGTTCT
CCTAGTATACGCTAAGCAAATTACCGG
CCTAGTATACGCTAAGCAACAAACTTT
CCTAGTATACGCTAAGCATCTCGGTTA
CCTAGTATACGCTAAGCAACTAGACCG
CCTAGTATACGCTAAGCAACTCATACG
CCTAGTATACGCTAAGCAATCGAGTCT
CCTAGTATACGCTAAGCACATAGGTCA
CCTAGTATACGCTAAGCATTAGGCATA
CCTAGTATAAATTATAACAAGCCTTCT
CCTAGTATAAATTATAACATCATTCTG
CCTAGTATAAATTATAACCACAAGTAT
CCTAGTATAAATTATAACACACCTTAG
CCTAGTATAAATTATAACGAACGACAA
CCTAGTATAAATTATAACAGTCTGTAC
CCTAGTATAAATTATAACAAATTACAG
CCTAGTATAAATTATAACGGCTACAGA
CCTAGTATAAATTATAACAATGTATCG
CCTAGTATAAATTATAACCAAGTAGAA
CCTAGTATAAATTATAACGATCTCTTA
CCTAGTATAAATTATAACAACAACGCG
CCTAGTATAAATTATAACGGTGAGTTA
CCTAGTATAAATTATAACCAGGGAGGG
CCTAGTATAAATTATAACTCCGTCTTA
CCTAGTATAAATTATAACTGCATAGTA
CCTAGTATAAATTATAACACTTACGAT
CCTAGTATAAATTATAACTGTATGCGA
CCTAGTATAAATTATAACGCTCCTTGA
CCTAGTATAAATTATAACGGCACAACA
CCTAGTATAAATTATAACCTCAAGACA
CCTAGTATAAATTATAACACGCTGTTG
CCTAGTATAAATTATAACATATTGTAA
CCTAGTATAAATTATAACAAGTTTACG
CCTAGTATAAATTATAACCAGCCTGGC
CCTAGTATAAATTATAACCTATTAGCC
CCTAGTATAAATTATAACCAAACGTGG
CCTAGTATAAATTATAACAAAGTCATT
CCTAGTATAAATTATAACGTCTTGGCA
CCTAGTATAAATTATAACGATCAGCGA
CCTAGTATAAATTATAACACATTCGGC
CCTAGTATAAATTATAACAGTAATTAG
CCTAGTATAAATTATAACTGAAGCCAA
CCTAGTATAAATTATAACTCTACGACA
CCTAGTATAAATTATAACCATAACGTT
CCTAGTATAAATTATAACATGGGACTC
CCTAGTATAAATTATAACGATAGAGGA
CCTAGTATAAATTATAACCTACATGCG
CCTAGTATAAATTATAACCAACGATCT
CCTAGTATAAATTATAACGTTAGCCTA
CCTAGTATAAATTATAACAGTTGCATC
CCTAGTATAAATTATAACAAGGGAACT
CCTAGTATAAATTATAACACTACATAT
CCTAGTATAAATTATAACCTAAGCTTC
CCTAGTATAAATTATAACACGAACCAG
CCTAGTATAAATTATAACTACTTCGGA
CCTAGTATAAATTATAACAACATCCAT
CCTAGTATAAATTATAACAGCCTGGTT
CCTAGTATAAATTATAACCAAGTTTCC
CCTAGTATAAATTATAACCAGGCATTT
CCTAGTATAAATTATAACACGTGGGAG
CCTAGTATAAATTATAACTCTCACGGA
CCTAGTATAAATTATAACGCAACATTA
CCTAGTATAAATTATAACATGGTCCGT
CCTAGTATAAATTATAACCTATCATGA
CCTAGTATAAATTATAACCAATACAAG
CCTAGTATAAATTATAACAAAGAGGCC
CCTAGTATAAATTATAACGTAGAAGCA
CCTAGTATAAATTATAACGCTATGGAA
CCTAGTATAAATTATAACACTCCAGGG
CCTAGTATAAATTATAACACAAGTGCA
CCTAGTATAAATTATAACGATGGTCCA
CCTAGTATAAATTATAACTCCTCAATA
CCTAGTATAAATTATAACAATAAACAA
CCTAGTATAAATTATAACCTGTACGGA
CCTAGTATAAATTATAACCTAGATAGA
CCTAGTATAAATTATAACAGCTATGTG
CCTAGTATAAATTATAACAAATGGAGG
CCTAGTATAAATTATAACAGCCGCAAG
CCTAGTATAAATTATAACACAGTAAAC
CCTAGTATAAATTATAACAACGTGTGA
CCTAGTATAAATTATAACACTGAATTC
CCTAGTATAAATTATAACAAGGGTCAG
CCTAGTATAAATTATAACTGTCTATCA
CCTAGTATAAATTATAACTCAGATTCA
CCTAGTATAAATTATAACCACGATCCG
CCTAGTATAAATTATAACAACAGAAAC
CCTAGTATAAATTATAACCATGAATGA
CCTAGTATAAATTATAACCGTACTACG
CCTAGTATAAATTATAACTTCAGCTCA
CCTAGTATAAATTATAACAAGGCCGCA
CCTAGTATAAATTATAACGGTTGGACA
CCTAGTATAAATTATAACCGTCTAGGT
CCTAGTATAAATTATAACAATTCGGCG
CCTAGTATAAATTATAACCAACCTCCA
CCTAGTATAAATTATAACCAATAGGGT
CCTAGTATAAATTATAACACAGGCTCC
CCTAGTATAAATTATAACACAACTAGT
CCTAGTATAAATTATAACAGTTGTTCT
CCTAGTATAAATTATAACAATTACCGG
CCTAGTATAAATTATAACACAAACTTT
CCTAGTATAAATTATAACTCTCGGTTA
CCTAGTATAAATTATAACACTAGACCG
CCTAGTATAAATTATAACACTCATACG
CCTAGTATAAATTATAACATCGAGTCT
CCTAGTATAAATTATAACCATAGGTCA
CCTAGTATAAATTATAACTTAGGCATA
CCTAGTATATACTAGTCAAAGCCTTCT
CCTAGTATATACTAGTCAATCATTCTG
CCTAGTATATACTAGTCACACAAGTAT
CCTAGTATATACTAGTCAACACCTTAG
CCTAGTATATACTAGTCAGAACGACAA
CCTAGTATATACTAGTCAAGTCTGTAC
CCTAGTATATACTAGTCAAAATTACAG
CCTAGTATATACTAGTCAGGCTACAGA
CCTAGTATATACTAGTCAAATGTATCG
CCTAGTATATACTAGTCACAAGTAGAA
CCTAGTATATACTAGTCAGATCTCTTA
CCTAGTATATACTAGTCAAACAACGCG
CCTAGTATATACTAGTCAGGTGAGTTA
CCTAGTATATACTAGTCACAGGGAGGG
CCTAGTATATACTAGTCATCCGTCTTA
CCTAGTATATACTAGTCATGCATAGTA
CCTAGTATATACTAGTCAACTTACGAT
CCTAGTATATACTAGTCATGTATGCGA
CCTAGTATATACTAGTCAGCTCCTTGA
CCTAGTATATACTAGTCAGGCACAACA
CCTAGTATATACTAGTCACTCAAGACA
CCTAGTATATACTAGTCAACGCTGTTG
CCTAGTATATACTAGTCAATATTGTAA
CCTAGTATATACTAGTCAAAGTTTACG
CCTAGTATATACTAGTCACAGCCTGGC
CCTAGTATATACTAGTCACTATTAGCC
CCTAGTATATACTAGTCACAAACGTGG
CCTAGTATATACTAGTCAAAAGTCATT
CCTAGTATATACTAGTCAGTCTTGGCA
CCTAGTATATACTAGTCAGATCAGCGA
CCTAGTATATACTAGTCAACATTCGGC
CCTAGTATATACTAGTCAAGTAATTAG
CCTAGTATATACTAGTCATGAAGCCAA
CCTAGTATATACTAGTCATCTACGACA
CCTAGTATATACTAGTCACATAACGTT
CCTAGTATATACTAGTCAATGGGACTC
CCTAGTATATACTAGTCAGATAGAGGA
CCTAGTATATACTAGTCACTACATGCG
CCTAGTATATACTAGTCACAACGATCT
CCTAGTATATACTAGTCAGTTAGCCTA
CCTAGTATATACTAGTCAAGTTGCATC
CCTAGTATATACTAGTCAAAGGGAACT
CCTAGTATATACTAGTCAACTACATAT
CCTAGTATATACTAGTCACTAAGCTTC
CCTAGTATATACTAGTCAACGAACCAG
CCTAGTATATACTAGTCATACTTCGGA
CCTAGTATATACTAGTCAAACATCCAT
CCTAGTATATACTAGTCAAGCCTGGTT
CCTAGTATATACTAGTCACAAGTTTCC
CCTAGTATATACTAGTCACAGGCATTT
CCTAGTATATACTAGTCAACGTGGGAG
CCTAGTATATACTAGTCATCTCACGGA
CCTAGTATATACTAGTCAGCAACATTA
CCTAGTATATACTAGTCAATGGTCCGT
CCTAGTATATACTAGTCACTATCATGA
CCTAGTATATACTAGTCACAATACAAG
CCTAGTATATACTAGTCAAAAGAGGCC
CCTAGTATATACTAGTCAGTAGAAGCA
CCTAGTATATACTAGTCAGCTATGGAA
CCTAGTATATACTAGTCAACTCCAGGG
CCTAGTATATACTAGTCAACAAGTGCA
CCTAGTATATACTAGTCAGATGGTCCA
CCTAGTATATACTAGTCATCCTCAATA
CCTAGTATATACTAGTCAAATAAACAA
CCTAGTATATACTAGTCACTGTACGGA
CCTAGTATATACTAGTCACTAGATAGA
CCTAGTATATACTAGTCAAGCTATGTG
CCTAGTATATACTAGTCAAAATGGAGG
CCTAGTATATACTAGTCAAGCCGCAAG
CCTAGTATATACTAGTCAACAGTAAAC
CCTAGTATATACTAGTCAAACGTGTGA
CCTAGTATATACTAGTCAACTGAATTC
CCTAGTATATACTAGTCAAAGGGTCAG
CCTAGTATATACTAGTCATGTCTATCA
CCTAGTATATACTAGTCATCAGATTCA
CCTAGTATATACTAGTCACACGATCCG
CCTAGTATATACTAGTCAAACAGAAAC
CCTAGTATATACTAGTCACATGAATGA
CCTAGTATATACTAGTCACGTACTACG
CCTAGTATATACTAGTCATTCAGCTCA
CCTAGTATATACTAGTCAAAGGCCGCA
CCTAGTATATACTAGTCAGGTTGGACA
CCTAGTATATACTAGTCACGTCTAGGT
CCTAGTATATACTAGTCAAATTCGGCG
CCTAGTATATACTAGTCACAACCTCCA
CCTAGTATATACTAGTCACAATAGGGT
CCTAGTATATACTAGTCAACAGGCTCC
CCTAGTATATACTAGTCAACAACTAGT
CCTAGTATATACTAGTCAAGTTGTTCT
CCTAGTATATACTAGTCAAATTACCGG
CCTAGTATATACTAGTCAACAAACTTT
CCTAGTATATACTAGTCATCTCGGTTA
CCTAGTATATACTAGTCAACTAGACCG
CCTAGTATATACTAGTCAACTCATACG
CCTAGTATATACTAGTCAATCGAGTCT
CCTAGTATATACTAGTCACATAGGTCA
CCTAGTATATACTAGTCATTAGGCATA
CCTAGTATACAACAACGGAAGCCTTCT
CCTAGTATACAACAACGGATCATTCTG
CCTAGTATACAACAACGGCACAAGTAT
CCTAGTATACAACAACGGACACCTTAG
CCTAGTATACAACAACGGGAACGACAA
CCTAGTATACAACAACGGAGTCTGTAC
CCTAGTATACAACAACGGAAATTACAG
CCTAGTATACAACAACGGGGCTACAGA
CCTAGTATACAACAACGGAATGTATCG
CCTAGTATACAACAACGGCAAGTAGAA
CCTAGTATACAACAACGGGATCTCTTA
CCTAGTATACAACAACGGAACAACGCG
CCTAGTATACAACAACGGGGTGAGTTA
CCTAGTATACAACAACGGCAGGGAGGG
CCTAGTATACAACAACGGTCCGTCTTA
CCTAGTATACAACAACGGTGCATAGTA
CCTAGTATACAACAACGGACTTACGAT
CCTAGTATACAACAACGGTGTATGCGA
CCTAGTATACAACAACGGGCTCCTTGA
CCTAGTATACAACAACGGGGCACAACA
CCTAGTATACAACAACGGCTCAAGACA
CCTAGTATACAACAACGGACGCTGTTG
CCTAGTATACAACAACGGATATTGTAA
CCTAGTATACAACAACGGAAGTTTACG
CCTAGTATACAACAACGGCAGCCTGGC
CCTAGTATACAACAACGGCTATTAGCC
CCTAGTATACAACAACGGCAAACGTGG
CCTAGTATACAACAACGGAAAGTCATT
CCTAGTATACAACAACGGGTCTTGGCA
CCTAGTATACAACAACGGGATCAGCGA
CCTAGTATACAACAACGGACATTCGGC
CCTAGTATACAACAACGGAGTAATTAG
CCTAGTATACAACAACGGTGAAGCCAA
CCTAGTATACAACAACGGTCTACGACA
CCTAGTATACAACAACGGCATAACGTT
CCTAGTATACAACAACGGATGGGACTC
CCTAGTATACAACAACGGGATAGAGGA
CCTAGTATACAACAACGGCTACATGCG
CCTAGTATACAACAACGGCAACGATCT
CCTAGTATACAACAACGGGTTAGCCTA
CCTAGTATACAACAACGGAGTTGCATC
CCTAGTATACAACAACGGAAGGGAACT
CCTAGTATACAACAACGGACTACATAT
CCTAGTATACAACAACGGCTAAGCTTC
CCTAGTATACAACAACGGACGAACCAG
CCTAGTATACAACAACGGTACTTCGGA
CCTAGTATACAACAACGGAACATCCAT
CCTAGTATACAACAACGGAGCCTGGTT
CCTAGTATACAACAACGGCAAGTTTCC
CCTAGTATACAACAACGGCAGGCATTT
CCTAGTATACAACAACGGACGTGGGAG
CCTAGTATACAACAACGGTCTCACGGA
CCTAGTATACAACAACGGGCAACATTA
CCTAGTATACAACAACGGATGGTCCGT
CCTAGTATACAACAACGGCTATCATGA
CCTAGTATACAACAACGGCAATACAAG
CCTAGTATACAACAACGGAAAGAGGCC
CCTAGTATACAACAACGGGTAGAAGCA
CCTAGTATACAACAACGGGCTATGGAA
CCTAGTATACAACAACGGACTCCAGGG
CCTAGTATACAACAACGGACAAGTGCA
CCTAGTATACAACAACGGGATGGTCCA
CCTAGTATACAACAACGGTCCTCAATA
CCTAGTATACAACAACGGAATAAACAA
CCTAGTATACAACAACGGCTGTACGGA
CCTAGTATACAACAACGGCTAGATAGA
CCTAGTATACAACAACGGAGCTATGTG
CCTAGTATACAACAACGGAAATGGAGG
CCTAGTATACAACAACGGAGCCGCAAG
CCTAGTATACAACAACGGACAGTAAAC
CCTAGTATACAACAACGGAACGTGTGA
CCTAGTATACAACAACGGACTGAATTC
CCTAGTATACAACAACGGAAGGGTCAG
CCTAGTATACAACAACGGTGTCTATCA
CCTAGTATACAACAACGGTCAGATTCA
CCTAGTATACAACAACGGCACGATCCG
CCTAGTATACAACAACGGAACAGAAAC
CCTAGTATACAACAACGGCATGAATGA
CCTAGTATACAACAACGGCGTACTACG
CCTAGTATACAACAACGGTTCAGCTCA
CCTAGTATACAACAACGGAAGGCCGCA
CCTAGTATACAACAACGGGGTTGGACA
CCTAGTATACAACAACGGCGTCTAGGT
CCTAGTATACAACAACGGAATTCGGCG
CCTAGTATACAACAACGGCAACCTCCA
CCTAGTATACAACAACGGCAATAGGGT
CCTAGTATACAACAACGGACAGGCTCC
CCTAGTATACAACAACGGACAACTAGT
CCTAGTATACAACAACGGAGTTGTTCT
CCTAGTATACAACAACGGAATTACCGG
CCTAGTATACAACAACGGACAAACTTT
CCTAGTATACAACAACGGTCTCGGTTA
CCTAGTATACAACAACGGACTAGACCG
CCTAGTATACAACAACGGACTCATACG
CCTAGTATACAACAACGGATCGAGTCT
CCTAGTATACAACAACGGCATAGGTCA
CCTAGTATACAACAACGGTTAGGCATA
CCTAGTATACGATGTTTAAAGCCTTCT
CCTAGTATACGATGTTTAATCATTCTG
CCTAGTATACGATGTTTACACAAGTAT
CCTAGTATACGATGTTTAACACCTTAG
CCTAGTATACGATGTTTAGAACGACAA
CCTAGTATACGATGTTTAAGTCTGTAC
CCTAGTATACGATGTTTAAAATTACAG
CCTAGTATACGATGTTTAGGCTACAGA
CCTAGTATACGATGTTTAAATGTATCG
CCTAGTATACGATGTTTACAAGTAGAA
CCTAGTATACGATGTTTAGATCTCTTA
CCTAGTATACGATGTTTAAACAACGCG
CCTAGTATACGATGTTTAGGTGAGTTA
CCTAGTATACGATGTTTACAGGGAGGG
CCTAGTATACGATGTTTATCCGTCTTA
CCTAGTATACGATGTTTATGCATAGTA
CCTAGTATACGATGTTTAACTTACGAT
CCTAGTATACGATGTTTATGTATGCGA
CCTAGTATACGATGTTTAGCTCCTTGA
CCTAGTATACGATGTTTAGGCACAACA
CCTAGTATACGATGTTTACTCAAGACA
CCTAGTATACGATGTTTAACGCTGTTG
CCTAGTATACGATGTTTAATATTGTAA
CCTAGTATACGATGTTTAAAGTTTACG
CCTAGTATACGATGTTTACAGCCTGGC
CCTAGTATACGATGTTTACTATTAGCC
CCTAGTATACGATGTTTACAAACGTGG
CCTAGTATACGATGTTTAAAAGTCATT
CCTAGTATACGATGTTTAGTCTTGGCA
CCTAGTATACGATGTTTAGATCAGCGA
CCTAGTATACGATGTTTAACATTCGGC
CCTAGTATACGATGTTTAAGTAATTAG
CCTAGTATACGATGTTTATGAAGCCAA
CCTAGTATACGATGTTTATCTACGACA
CCTAGTATACGATGTTTACATAACGTT
CCTAGTATACGATGTTTAATGGGACTC
CCTAGTATACGATGTTTAGATAGAGGA
CCTAGTATACGATGTTTACTACATGCG
CCTAGTATACGATGTTTACAACGATCT
CCTAGTATACGATGTTTAGTTAGCCTA
CCTAGTATACGATGTTTAAGTTGCATC
CCTAGTATACGATGTTTAAAGGGAACT
CCTAGTATACGATGTTTAACTACATAT
CCTAGTATACGATGTTTACTAAGCTTC
CCTAGTATACGATGTTTAACGAACCAG
CCTAGTATACGATGTTTATACTTCGGA
CCTAGTATACGATGTTTAAACATCCAT
CCTAGTATACGATGTTTAAGCCTGGTT
CCTAGTATACGATGTTTACAAGTTTCC
CCTAGTATACGATGTTTACAGGCATTT
CCTAGTATACGATGTTTAACGTGGGAG
CCTAGTATACGATGTTTATCTCACGGA
CCTAGTATACGATGTTTAGCAACATTA
CCTAGTATACGATGTTTAATGGTCCGT
CCTAGTATACGATGTTTACTATCATGA
CCTAGTATACGATGTTTACAATACAAG
CCTAGTATACGATGTTTAAAAGAGGCC
CCTAGTATACGATGTTTAGTAGAAGCA
CCTAGTATACGATGTTTAGCTATGGAA
CCTAGTATACGATGTTTAACTCCAGGG
CCTAGTATACGATGTTTAACAAGTGCA
CCTAGTATACGATGTTTAGATGGTCCA
CCTAGTATACGATGTTTATCCTCAATA
CCTAGTATACGATGTTTAAATAAACAA
CCTAGTATACGATGTTTACTGTACGGA
CCTAGTATACGATGTTTACTAGATAGA
CCTAGTATACGATGTTTAAGCTATGTG
CCTAGTATACGATGTTTAAAATGGAGG
CCTAGTATACGATGTTTAAGCCGCAAG
CCTAGTATACGATGTTTAACAGTAAAC
CCTAGTATACGATGTTTAAACGTGTGA
CCTAGTATACGATGTTTAACTGAATTC
CCTAGTATACGATGTTTAAAGGGTCAG
CCTAGTATACGATGTTTATGTCTATCA
CCTAGTATACGATGTTTATCAGATTCA
CCTAGTATACGATGTTTACACGATCCG
CCTAGTATACGATGTTTAAACAGAAAC
CCTAGTATACGATGTTTACATGAATGA
CCTAGTATACGATGTTTACGTACTACG
CCTAGTATACGATGTTTATTCAGCTCA
CCTAGTATACGATGTTTAAAGGCCGCA
CCTAGTATACGATGTTTAGGTTGGACA
CCTAGTATACGATGTTTACGTCTAGGT
CCTAGTATACGATGTTTAAATTCGGCG
CCTAGTATACGATGTTTACAACCTCCA
CCTAGTATACGATGTTTACAATAGGGT
CCTAGTATACGATGTTTAACAGGCTCC
CCTAGTATACGATGTTTAACAACTAGT
CCTAGTATACGATGTTTAAGTTGTTCT
CCTAGTATACGATGTTTAAATTACCGG
CCTAGTATACGATGTTTAACAAACTTT
CCTAGTATACGATGTTTATCTCGGTTA
CCTAGTATACGATGTTTAACTAGACCG
CCTAGTATACGATGTTTAACTCATACG
CCTAGTATACGATGTTTAATCGAGTCT
CCTAGTATACGATGTTTACATAGGTCA
CCTAGTATACGATGTTTATTAGGCATA
ATTGGCTAATACAGGATAAAGCCTTCT
ATTGGCTAATACAGGATAATCATTCTG
ATTGGCTAATACAGGATACACAAGTAT
ATTGGCTAATACAGGATAACACCTTAG
ATTGGCTAATACAGGATAGAACGACAA
ATTGGCTAATACAGGATAAGTCTGTAC
ATTGGCTAATACAGGATAAAATTACAG
ATTGGCTAATACAGGATAGGCTACAGA
ATTGGCTAATACAGGATAAATGTATCG
ATTGGCTAATACAGGATACAAGTAGAA
ATTGGCTAATACAGGATAGATCTCTTA
ATTGGCTAATACAGGATAAACAACGCG
ATTGGCTAATACAGGATAGGTGAGTTA
ATTGGCTAATACAGGATACAGGGAGGG
ATTGGCTAATACAGGATATCCGTCTTA
ATTGGCTAATACAGGATATGCATAGTA
ATTGGCTAATACAGGATAACTTACGAT
ATTGGCTAATACAGGATATGTATGCGA
ATTGGCTAATACAGGATAGCTCCTTGA
ATTGGCTAATACAGGATAGGCACAACA
ATTGGCTAATACAGGATACTCAAGACA
ATTGGCTAATACAGGATAACGCTGTTG
ATTGGCTAATACAGGATAATATTGTAA
ATTGGCTAATACAGGATAAAGTTTACG
ATTGGCTAATACAGGATACAGCCTGGC
ATTGGCTAATACAGGATACTATTAGCC
ATTGGCTAATACAGGATACAAACGTGG
ATTGGCTAATACAGGATAAAAGTCATT
ATTGGCTAATACAGGATAGTCTTGGCA
ATTGGCTAATACAGGATAGATCAGCGA
ATTGGCTAATACAGGATAACATTCGGC
ATTGGCTAATACAGGATAAGTAATTAG
ATTGGCTAATACAGGATATGAAGCCAA
ATTGGCTAATACAGGATATCTACGACA
ATTGGCTAATACAGGATACATAACGTT
ATTGGCTAATACAGGATAATGGGACTC
ATTGGCTAATACAGGATAGATAGAGGA
ATTGGCTAATACAGGATACTACATGCG
ATTGGCTAATACAGGATACAACGATCT
ATTGGCTAATACAGGATAGTTAGCCTA
ATTGGCTAATACAGGATAAGTTGCATC
ATTGGCTAATACAGGATAAAGGGAACT
ATTGGCTAATACAGGATAACTACATAT
ATTGGCTAATACAGGATACTAAGCTTC
ATTGGCTAATACAGGATAACGAACCAG
ATTGGCTAATACAGGATATACTTCGGA
ATTGGCTAATACAGGATAAACATCCAT
ATTGGCTAATACAGGATAAGCCTGGTT
ATTGGCTAATACAGGATACAAGTTTCC
ATTGGCTAATACAGGATACAGGCATTT
ATTGGCTAATACAGGATAACGTGGGAG
ATTGGCTAATACAGGATATCTCACGGA
ATTGGCTAATACAGGATAGCAACATTA
ATTGGCTAATACAGGATAATGGTCCGT
ATTGGCTAATACAGGATACTATCATGA
ATTGGCTAATACAGGATACAATACAAG
ATTGGCTAATACAGGATAAAAGAGGCC
ATTGGCTAATACAGGATAGTAGAAGCA
ATTGGCTAATACAGGATAGCTATGGAA
ATTGGCTAATACAGGATAACTCCAGGG
ATTGGCTAATACAGGATAACAAGTGCA
ATTGGCTAATACAGGATAGATGGTCCA
ATTGGCTAATACAGGATATCCTCAATA
ATTGGCTAATACAGGATAAATAAACAA
ATTGGCTAATACAGGATACTGTACGGA
ATTGGCTAATACAGGATACTAGATAGA
ATTGGCTAATACAGGATAAGCTATGTG
ATTGGCTAATACAGGATAAAATGGAGG
ATTGGCTAATACAGGATAAGCCGCAAG
ATTGGCTAATACAGGATAACAGTAAAC
ATTGGCTAATACAGGATAAACGTGTGA
ATTGGCTAATACAGGATAACTGAATTC
ATTGGCTAATACAGGATAAAGGGTCAG
ATTGGCTAATACAGGATATGTCTATCA
ATTGGCTAATACAGGATATCAGATTCA
ATTGGCTAATACAGGATACACGATCCG
ATTGGCTAATACAGGATAAACAGAAAC
ATTGGCTAATACAGGATACATGAATGA
ATTGGCTAATACAGGATACGTACTACG
ATTGGCTAATACAGGATATTCAGCTCA
ATTGGCTAATACAGGATAAAGGCCGCA
ATTGGCTAATACAGGATAGGTTGGACA
ATTGGCTAATACAGGATACGTCTAGGT
ATTGGCTAATACAGGATAAATTCGGCG
ATTGGCTAATACAGGATACAACCTCCA
ATTGGCTAATACAGGATACAATAGGGT
ATTGGCTAATACAGGATAACAGGCTCC
ATTGGCTAATACAGGATAACAACTAGT
ATTGGCTAATACAGGATAAGTTGTTCT
ATTGGCTAATACAGGATAAATTACCGG
ATTGGCTAATACAGGATAACAAACTTT
ATTGGCTAATACAGGATATCTCGGTTA
ATTGGCTAATACAGGATAACTAGACCG
ATTGGCTAATACAGGATAACTCATACG
ATTGGCTAATACAGGATAATCGAGTCT
ATTGGCTAATACAGGATACATAGGTCA
ATTGGCTAATACAGGATATTAGGCATA
ATTGGCTAACACCAGGTAAAGCCTTCT
ATTGGCTAACACCAGGTAATCATTCTG
ATTGGCTAACACCAGGTACACAAGTAT
ATTGGCTAACACCAGGTAACACCTTAG
ATTGGCTAACACCAGGTAGAACGACAA
ATTGGCTAACACCAGGTAAGTCTGTAC
ATTGGCTAACACCAGGTAAAATTACAG
ATTGGCTAACACCAGGTAGGCTACAGA
ATTGGCTAACACCAGGTAAATGTATCG
ATTGGCTAACACCAGGTACAAGTAGAA
ATTGGCTAACACCAGGTAGATCTCTTA
ATTGGCTAACACCAGGTAAACAACGCG
ATTGGCTAACACCAGGTAGGTGAGTTA
ATTGGCTAACACCAGGTACAGGGAGGG
ATTGGCTAACACCAGGTATCCGTCTTA
ATTGGCTAACACCAGGTATGCATAGTA
ATTGGCTAACACCAGGTAACTTACGAT
ATTGGCTAACACCAGGTATGTATGCGA
ATTGGCTAACACCAGGTAGCTCCTTGA
ATTGGCTAACACCAGGTAGGCACAACA
ATTGGCTAACACCAGGTACTCAAGACA
ATTGGCTAACACCAGGTAACGCTGTTG
ATTGGCTAACACCAGGTAATATTGTAA
ATTGGCTAACACCAGGTAAAGTTTACG
ATTGGCTAACACCAGGTACAGCCTGGC
ATTGGCTAACACCAGGTACTATTAGCC
ATTGGCTAACACCAGGTACAAACGTGG
ATTGGCTAACACCAGGTAAAAGTCATT
ATTGGCTAACACCAGGTAGTCTTGGCA
ATTGGCTAACACCAGGTAGATCAGCGA
ATTGGCTAACACCAGGTAACATTCGGC
ATTGGCTAACACCAGGTAAGTAATTAG
ATTGGCTAACACCAGGTATGAAGCCAA
ATTGGCTAACACCAGGTATCTACGACA
ATTGGCTAACACCAGGTACATAACGTT
ATTGGCTAACACCAGGTAATGGGACTC
ATTGGCTAACACCAGGTAGATAGAGGA
ATTGGCTAACACCAGGTACTACATGCG
ATTGGCTAACACCAGGTACAACGATCT
ATTGGCTAACACCAGGTAGTTAGCCTA
ATTGGCTAACACCAGGTAAGTTGCATC
ATTGGCTAACACCAGGTAAAGGGAACT
ATTGGCTAACACCAGGTAACTACATAT
ATTGGCTAACACCAGGTACTAAGCTTC
ATTGGCTAACACCAGGTAACGAACCAG
ATTGGCTAACACCAGGTATACTTCGGA
ATTGGCTAACACCAGGTAAACATCCAT
ATTGGCTAACACCAGGTAAGCCTGGTT
ATTGGCTAACACCAGGTACAAGTTTCC
ATTGGCTAACACCAGGTACAGGCATTT
ATTGGCTAACACCAGGTAACGTGGGAG
ATTGGCTAACACCAGGTATCTCACGGA
ATTGGCTAACACCAGGTAGCAACATTA
ATTGGCTAACACCAGGTAATGGTCCGT
ATTGGCTAACACCAGGTACTATCATGA
ATTGGCTAACACCAGGTACAATACAAG
ATTGGCTAACACCAGGTAAAAGAGGCC
ATTGGCTAACACCAGGTAGTAGAAGCA
ATTGGCTAACACCAGGTAGCTATGGAA
ATTGGCTAACACCAGGTAACTCCAGGG
ATTGGCTAACACCAGGTAACAAGTGCA
ATTGGCTAACACCAGGTAGATGGTCCA
ATTGGCTAACACCAGGTATCCTCAATA
ATTGGCTAACACCAGGTAAATAAACAA
ATTGGCTAACACCAGGTACTGTACGGA
ATTGGCTAACACCAGGTACTAGATAGA
ATTGGCTAACACCAGGTAAGCTATGTG
ATTGGCTAACACCAGGTAAAATGGAGG
ATTGGCTAACACCAGGTAAGCCGCAAG
ATTGGCTAACACCAGGTAACAGTAAAC
ATTGGCTAACACCAGGTAAACGTGTGA
ATTGGCTAACACCAGGTAACTGAATTC
ATTGGCTAACACCAGGTAAAGGGTCAG
ATTGGCTAACACCAGGTATGTCTATCA
ATTGGCTAACACCAGGTATCAGATTCA
ATTGGCTAACACCAGGTACACGATCCG
ATTGGCTAACACCAGGTAAACAGAAAC
ATTGGCTAACACCAGGTACATGAATGA
ATTGGCTAACACCAGGTACGTACTACG
ATTGGCTAACACCAGGTATTCAGCTCA
ATTGGCTAACACCAGGTAAAGGCCGCA
ATTGGCTAACACCAGGTAGGTTGGACA
ATTGGCTAACACCAGGTACGTCTAGGT
ATTGGCTAACACCAGGTAAATTCGGCG
ATTGGCTAACACCAGGTACAACCTCCA
ATTGGCTAACACCAGGTACAATAGGGT
ATTGGCTAACACCAGGTAACAGGCTCC
ATTGGCTAACACCAGGTAACAACTAGT
ATTGGCTAACACCAGGTAAGTTGTTCT
ATTGGCTAACACCAGGTAAATTACCGG
ATTGGCTAACACCAGGTAACAAACTTT
ATTGGCTAACACCAGGTATCTCGGTTA
ATTGGCTAACACCAGGTAACTAGACCG
ATTGGCTAACACCAGGTAACTCATACG
ATTGGCTAACACCAGGTAATCGAGTCT
ATTGGCTAACACCAGGTACATAGGTCA
ATTGGCTAACACCAGGTATTAGGCATA
ATTGGCTAATGTGAAGAAAAGCCTTCT
ATTGGCTAATGTGAAGAAATCATTCTG
ATTGGCTAATGTGAAGAACACAAGTAT
ATTGGCTAATGTGAAGAAACACCTTAG
ATTGGCTAATGTGAAGAAGAACGACAA
ATTGGCTAATGTGAAGAAAGTCTGTAC
ATTGGCTAATGTGAAGAAAAATTACAG
ATTGGCTAATGTGAAGAAGGCTACAGA
ATTGGCTAATGTGAAGAAAATGTATCG
ATTGGCTAATGTGAAGAACAAGTAGAA
ATTGGCTAATGTGAAGAAGATCTCTTA
ATTGGCTAATGTGAAGAAAACAACGCG
ATTGGCTAATGTGAAGAAGGTGAGTTA
ATTGGCTAATGTGAAGAACAGGGAGGG
ATTGGCTAATGTGAAGAATCCGTCTTA
ATTGGCTAATGTGAAGAATGCATAGTA
ATTGGCTAATGTGAAGAAACTTACGAT
ATTGGCTAATGTGAAGAATGTATGCGA
ATTGGCTAATGTGAAGAAGCTCCTTGA
ATTGGCTAATGTGAAGAAGGCACAACA
ATTGGCTAATGTGAAGAACTCAAGACA
ATTGGCTAATGTGAAGAAACGCTGTTG
ATTGGCTAATGTGAAGAAATATTGTAA
ATTGGCTAATGTGAAGAAAAGTTTACG
ATTGGCTAATGTGAAGAACAGCCTGGC
ATTGGCTAATGTGAAGAACTATTAGCC
ATTGGCTAATGTGAAGAACAAACGTGG
ATTGGCTAATGTGAAGAAAAAGTCATT
ATTGGCTAATGTGAAGAAGTCTTGGCA
ATTGGCTAATGTGAAGAAGATCAGCGA
ATTGGCTAATGTGAAGAAACATTCGGC
ATTGGCTAATGTGAAGAAAGTAATTAG
ATTGGCTAATGTGAAGAATGAAGCCAA
ATTGGCTAATGTGAAGAATCTACGACA
ATTGGCTAATGTGAAGAACATAACGTT
ATTGGCTAATGTGAAGAAATGGGACTC
ATTGGCTAATGTGAAGAAGATAGAGGA
ATTGGCTAATGTGAAGAACTACATGCG
ATTGGCTAATGTGAAGAACAACGATCT
ATTGGCTAATGTGAAGAAGTTAGCCTA
ATTGGCTAATGTGAAGAAAGTTGCATC
ATTGGCTAATGTGAAGAAAAGGGAACT
ATTGGCTAATGTGAAGAAACTACATAT
ATTGGCTAATGTGAAGAACTAAGCTTC
ATTGGCTAATGTGAAGAAACGAACCAG
ATTGGCTAATGTGAAGAATACTTCGGA
ATTGGCTAATGTGAAGAAAACATCCAT
ATTGGCTAATGTGAAGAAAGCCTGGTT
ATTGGCTAATGTGAAGAACAAGTTTCC
ATTGGCTAATGTGAAGAACAGGCATTT
ATTGGCTAATGTGAAGAAACGTGGGAG
ATTGGCTAATGTGAAGAATCTCACGGA
ATTGGCTAATGTGAAGAAGCAACATTA
ATTGGCTAATGTGAAGAAATGGTCCGT
ATTGGCTAATGTGAAGAACTATCATGA
ATTGGCTAATGTGAAGAACAATACAAG
ATTGGCTAATGTGAAGAAAAAGAGGCC
ATTGGCTAATGTGAAGAAGTAGAAGCA
ATTGGCTAATGTGAAGAAGCTATGGAA
ATTGGCTAATGTGAAGAAACTCCAGGG
ATTGGCTAATGTGAAGAAACAAGTGCA
ATTGGCTAATGTGAAGAAGATGGTCCA
ATTGGCTAATGTGAAGAATCCTCAATA
ATTGGCTAATGTGAAGAAAATAAACAA
ATTGGCTAATGTGAAGAACTGTACGGA
ATTGGCTAATGTGAAGAACTAGATAGA
ATTGGCTAATGTGAAGAAAGCTATGTG
ATTGGCTAATGTGAAGAAAAATGGAGG
ATTGGCTAATGTGAAGAAAGCCGCAAG
ATTGGCTAATGTGAAGAAACAGTAAAC
ATTGGCTAATGTGAAGAAAACGTGTGA
ATTGGCTAATGTGAAGAAACTGAATTC
ATTGGCTAATGTGAAGAAAAGGGTCAG
ATTGGCTAATGTGAAGAATGTCTATCA
ATTGGCTAATGTGAAGAATCAGATTCA
ATTGGCTAATGTGAAGAACACGATCCG
ATTGGCTAATGTGAAGAAAACAGAAAC
ATTGGCTAATGTGAAGAACATGAATGA
ATTGGCTAATGTGAAGAACGTACTACG
ATTGGCTAATGTGAAGAATTCAGCTCA
ATTGGCTAATGTGAAGAAAAGGCCGCA
ATTGGCTAATGTGAAGAAGGTTGGACA
ATTGGCTAATGTGAAGAACGTCTAGGT
ATTGGCTAATGTGAAGAAAATTCGGCG
ATTGGCTAATGTGAAGAACAACCTCCA
ATTGGCTAATGTGAAGAACAATAGGGT
ATTGGCTAATGTGAAGAAACAGGCTCC
ATTGGCTAATGTGAAGAAACAACTAGT
ATTGGCTAATGTGAAGAAAGTTGTTCT
ATTGGCTAATGTGAAGAAAATTACCGG
ATTGGCTAATGTGAAGAAACAAACTTT
ATTGGCTAATGTGAAGAATCTCGGTTA
ATTGGCTAATGTGAAGAAACTAGACCG
ATTGGCTAATGTGAAGAAACTCATACG
ATTGGCTAATGTGAAGAAATCGAGTCT
ATTGGCTAATGTGAAGAACATAGGTCA
ATTGGCTAATGTGAAGAATTAGGCATA
ATTGGCTAAGATTCATCAAAGCCTTCT
ATTGGCTAAGATTCATCAATCATTCTG
ATTGGCTAAGATTCATCACACAAGTAT
ATTGGCTAAGATTCATCAACACCTTAG
ATTGGCTAAGATTCATCAGAACGACAA
ATTGGCTAAGATTCATCAAGTCTGTAC
ATTGGCTAAGATTCATCAAAATTACAG
ATTGGCTAAGATTCATCAGGCTACAGA
ATTGGCTAAGATTCATCAAATGTATCG
ATTGGCTAAGATTCATCACAAGTAGAA
ATTGGCTAAGATTCATCAGATCTCTTA
ATTGGCTAAGATTCATCAAACAACGCG
ATTGGCTAAGATTCATCAGGTGAGTTA
ATTGGCTAAGATTCATCACAGGGAGGG
ATTGGCTAAGATTCATCATCCGTCTTA
ATTGGCTAAGATTCATCATGCATAGTA
ATTGGCTAAGATTCATCAACTTACGAT
ATTGGCTAAGATTCATCATGTATGCGA
ATTGGCTAAGATTCATCAGCTCCTTGA
ATTGGCTAAGATTCATCAGGCACAACA
ATTGGCTAAGATTCATCACTCAAGACA
ATTGGCTAAGATTCATCAACGCTGTTG
ATTGGCTAAGATTCATCAATATTGTAA
ATTGGCTAAGATTCATCAAAGTTTACG
ATTGGCTAAGATTCATCACAGCCTGGC
ATTGGCTAAGATTCATCACTATTAGCC
ATTGGCTAAGATTCATCACAAACGTGG
ATTGGCTAAGATTCATCAAAAGTCATT
ATTGGCTAAGATTCATCAGTCTTGGCA
ATTGGCTAAGATTCATCAGATCAGCGA
ATTGGCTAAGATTCATCAACATTCGGC
ATTGGCTAAGATTCATCAAGTAATTAG
ATTGGCTAAGATTCATCATGAAGCCAA
ATTGGCTAAGATTCATCATCTACGACA
ATTGGCTAAGATTCATCACATAACGTT
ATTGGCTAAGATTCATCAATGGGACTC
ATTGGCTAAGATTCATCAGATAGAGGA
ATTGGCTAAGATTCATCACTACATGCG
ATTGGCTAAGATTCATCACAACGATCT
ATTGGCTAAGATTCATCAGTTAGCCTA
ATTGGCTAAGATTCATCAAGTTGCATC
ATTGGCTAAGATTCATCAAAGGGAACT
ATTGGCTAAGATTCATCAACTACATAT
ATTGGCTAAGATTCATCACTAAGCTTC
ATTGGCTAAGATTCATCAACGAACCAG
ATTGGCTAAGATTCATCATACTTCGGA
ATTGGCTAAGATTCATCAAACATCCAT
ATTGGCTAAGATTCATCAAGCCTGGTT
ATTGGCTAAGATTCATCACAAGTTTCC
ATTGGCTAAGATTCATCACAGGCATTT
ATTGGCTAAGATTCATCAACGTGGGAG
ATTGGCTAAGATTCATCATCTCACGGA
ATTGGCTAAGATTCATCAGCAACATTA
ATTGGCTAAGATTCATCAATGGTCCGT
ATTGGCTAAGATTCATCACTATCATGA
ATTGGCTAAGATTCATCACAATACAAG
ATTGGCTAAGATTCATCAAAAGAGGCC
ATTGGCTAAGATTCATCAGTAGAAGCA
ATTGGCTAAGATTCATCAGCTATGGAA
ATTGGCTAAGATTCATCAACTCCAGGG
ATTGGCTAAGATTCATCAACAAGTGCA
ATTGGCTAAGATTCATCAGATGGTCCA
ATTGGCTAAGATTCATCATCCTCAATA
ATTGGCTAAGATTCATCAAATAAACAA
ATTGGCTAAGATTCATCACTGTACGGA
ATTGGCTAAGATTCATCACTAGATAGA
ATTGGCTAAGATTCATCAAGCTATGTG
ATTGGCTAAGATTCATCAAAATGGAGG
ATTGGCTAAGATTCATCAAGCCGCAAG
ATTGGCTAAGATTCATCAACAGTAAAC
ATTGGCTAAGATTCATCAAACGTGTGA
ATTGGCTAAGATTCATCAACTGAATTC
ATTGGCTAAGATTCATCAAAGGGTCAG
ATTGGCTAAGATTCATCATGTCTATCA
ATTGGCTAAGATTCATCATCAGATTCA
ATTGGCTAAGATTCATCACACGATCCG
ATTGGCTAAGATTCATCAAACAGAAAC
ATTGGCTAAGATTCATCACATGAATGA
ATTGGCTAAGATTCATCACGTACTACG
ATTGGCTAAGATTCATCATTCAGCTCA
ATTGGCTAAGATTCATCAAAGGCCGCA
ATTGGCTAAGATTCATCAGGTTGGACA
ATTGGCTAAGATTCATCACGTCTAGGT
ATTGGCTAAGATTCATCAAATTCGGCG
ATTGGCTAAGATTCATCACAACCTCCA
ATTGGCTAAGATTCATCACAATAGGGT
ATTGGCTAAGATTCATCAACAGGCTCC
ATTGGCTAAGATTCATCAACAACTAGT
ATTGGCTAAGATTCATCAAGTTGTTCT
ATTGGCTAAGATTCATCAAATTACCGG
ATTGGCTAAGATTCATCAACAAACTTT
ATTGGCTAAGATTCATCATCTCGGTTA
ATTGGCTAAGATTCATCAACTAGACCG
ATTGGCTAAGATTCATCAACTCATACG
ATTGGCTAAGATTCATCAATCGAGTCT
ATTGGCTAAGATTCATCACATAGGTCA
ATTGGCTAAGATTCATCATTAGGCATA
ATTGGCTAACACCCAAAGAAGCCTTCT
ATTGGCTAACACCCAAAGATCATTCTG
ATTGGCTAACACCCAAAGCACAAGTAT
ATTGGCTAACACCCAAAGACACCTTAG
ATTGGCTAACACCCAAAGGAACGACAA
ATTGGCTAACACCCAAAGAGTCTGTAC
ATTGGCTAACACCCAAAGAAATTACAG
ATTGGCTAACACCCAAAGGGCTACAGA
ATTGGCTAACACCCAAAGAATGTATCG
ATTGGCTAACACCCAAAGCAAGTAGAA
ATTGGCTAACACCCAAAGGATCTCTTA
ATTGGCTAACACCCAAAGAACAACGCG
ATTGGCTAACACCCAAAGGGTGAGTTA
ATTGGCTAACACCCAAAGCAGGGAGGG
ATTGGCTAACACCCAAAGTCCGTCTTA
ATTGGCTAACACCCAAAGTGCATAGTA
ATTGGCTAACACCCAAAGACTTACGAT
ATTGGCTAACACCCAAAGTGTATGCGA
ATTGGCTAACACCCAAAGGCTCCTTGA
ATTGGCTAACACCCAAAGGGCACAACA
ATTGGCTAACACCCAAAGCTCAAGACA
ATTGGCTAACACCCAAAGACGCTGTTG
ATTGGCTAACACCCAAAGATATTGTAA
ATTGGCTAACACCCAAAGAAGTTTACG
ATTGGCTAACACCCAAAGCAGCCTGGC
ATTGGCTAACACCCAAAGCTATTAGCC
ATTGGCTAACACCCAAAGCAAACGTGG
ATTGGCTAACACCCAAAGAAAGTCATT
ATTGGCTAACACCCAAAGGTCTTGGCA
ATTGGCTAACACCCAAAGGATCAGCGA
ATTGGCTAACACCCAAAGACATTCGGC
ATTGGCTAACACCCAAAGAGTAATTAG
ATTGGCTAACACCCAAAGTGAAGCCAA
ATTGGCTAACACCCAAAGTCTACGACA
ATTGGCTAACACCCAAAGCATAACGTT
ATTGGCTAACACCCAAAGATGGGACTC
ATTGGCTAACACCCAAAGGATAGAGGA
ATTGGCTAACACCCAAAGCTACATGCG
ATTGGCTAACACCCAAAGCAACGATCT
ATTGGCTAACACCCAAAGGTTAGCCTA
ATTGGCTAACACCCAAAGAGTTGCATC
ATTGGCTAACACCCAAAGAAGGGAACT
ATTGGCTAACACCCAAAGACTACATAT
ATTGGCTAACACCCAAAGCTAAGCTTC
ATTGGCTAACACCCAAAGACGAACCAG
ATTGGCTAACACCCAAAGTACTTCGGA
ATTGGCTAACACCCAAAGAACATCCAT
ATTGGCTAACACCCAAAGAGCCTGGTT
ATTGGCTAACACCCAAAGCAAGTTTCC
ATTGGCTAACACCCAAAGCAGGCATTT
ATTGGCTAACACCCAAAGACGTGGGAG
ATTGGCTAACACCCAAAGTCTCACGGA
ATTGGCTAACACCCAAAGGCAACATTA
ATTGGCTAACACCCAAAGATGGTCCGT
ATTGGCTAACACCCAAAGCTATCATGA
ATTGGCTAACACCCAAAGCAATACAAG
ATTGGCTAACACCCAAAGAAAGAGGCC
ATTGGCTAACACCCAAAGGTAGAAGCA
ATTGGCTAACACCCAAAGGCTATGGAA
ATTGGCTAACACCCAAAGACTCCAGGG
ATTGGCTAACACCCAAAGACAAGTGCA
ATTGGCTAACACCCAAAGGATGGTCCA
ATTGGCTAACACCCAAAGTCCTCAATA
ATTGGCTAACACCCAAAGAATAAACAA
ATTGGCTAACACCCAAAGCTGTACGGA
ATTGGCTAACACCCAAAGCTAGATAGA
ATTGGCTAACACCCAAAGAGCTATGTG
ATTGGCTAACACCCAAAGAAATGGAGG
ATTGGCTAACACCCAAAGAGCCGCAAG
ATTGGCTAACACCCAAAGACAGTAAAC
ATTGGCTAACACCCAAAGAACGTGTGA
ATTGGCTAACACCCAAAGACTGAATTC
ATTGGCTAACACCCAAAGAAGGGTCAG
ATTGGCTAACACCCAAAGTGTCTATCA
ATTGGCTAACACCCAAAGTCAGATTCA
ATTGGCTAACACCCAAAGCACGATCCG
ATTGGCTAACACCCAAAGAACAGAAAC
ATTGGCTAACACCCAAAGCATGAATGA
ATTGGCTAACACCCAAAGCGTACTACG
ATTGGCTAACACCCAAAGTTCAGCTCA
ATTGGCTAACACCCAAAGAAGGCCGCA
ATTGGCTAACACCCAAAGGGTTGGACA
ATTGGCTAACACCCAAAGCGTCTAGGT
ATTGGCTAACACCCAAAGAATTCGGCG
ATTGGCTAACACCCAAAGCAACCTCCA
ATTGGCTAACACCCAAAGCAATAGGGT
ATTGGCTAACACCCAAAGACAGGCTCC
ATTGGCTAACACCCAAAGACAACTAGT
ATTGGCTAACACCCAAAGAGTTGTTCT
ATTGGCTAACACCCAAAGAATTACCGG
ATTGGCTAACACCCAAAGACAAACTTT
ATTGGCTAACACCCAAAGTCTCGGTTA
ATTGGCTAACACCCAAAGACTAGACCG
ATTGGCTAACACCCAAAGACTCATACG
ATTGGCTAACACCCAAAGATCGAGTCT
ATTGGCTAACACCCAAAGCATAGGTCA
ATTGGCTAACACCCAAAGTTAGGCATA
ATTGGCTAACACAAAGGCAAGCCTTCT
ATTGGCTAACACAAAGGCATCATTCTG
ATTGGCTAACACAAAGGCCACAAGTAT
ATTGGCTAACACAAAGGCACACCTTAG
ATTGGCTAACACAAAGGCGAACGACAA
ATTGGCTAACACAAAGGCAGTCTGTAC
ATTGGCTAACACAAAGGCAAATTACAG
ATTGGCTAACACAAAGGCGGCTACAGA
ATTGGCTAACACAAAGGCAATGTATCG
ATTGGCTAACACAAAGGCCAAGTAGAA
ATTGGCTAACACAAAGGCGATCTCTTA
ATTGGCTAACACAAAGGCAACAACGCG
ATTGGCTAACACAAAGGCGGTGAGTTA
ATTGGCTAACACAAAGGCCAGGGAGGG
ATTGGCTAACACAAAGGCTCCGTCTTA
ATTGGCTAACACAAAGGCTGCATAGTA
ATTGGCTAACACAAAGGCACTTACGAT
ATTGGCTAACACAAAGGCTGTATGCGA
ATTGGCTAACACAAAGGCGCTCCTTGA
ATTGGCTAACACAAAGGCGGCACAACA
ATTGGCTAACACAAAGGCCTCAAGACA
ATTGGCTAACACAAAGGCACGCTGTTG
ATTGGCTAACACAAAGGCATATTGTAA
ATTGGCTAACACAAAGGCAAGTTTACG
ATTGGCTAACACAAAGGCCAGCCTGGC
ATTGGCTAACACAAAGGCCTATTAGCC
ATTGGCTAACACAAAGGCCAAACGTGG
ATTGGCTAACACAAAGGCAAAGTCATT
ATTGGCTAACACAAAGGCGTCTTGGCA
ATTGGCTAACACAAAGGCGATCAGCGA
ATTGGCTAACACAAAGGCACATTCGGC
ATTGGCTAACACAAAGGCAGTAATTAG
ATTGGCTAACACAAAGGCTGAAGCCAA
ATTGGCTAACACAAAGGCTCTACGACA
ATTGGCTAACACAAAGGCCATAACGTT
ATTGGCTAACACAAAGGCATGGGACTC
ATTGGCTAACACAAAGGCGATAGAGGA
ATTGGCTAACACAAAGGCCTACATGCG
ATTGGCTAACACAAAGGCCAACGATCT
ATTGGCTAACACAAAGGCGTTAGCCTA
ATTGGCTAACACAAAGGCAGTTGCATC
ATTGGCTAACACAAAGGCAAGGGAACT
ATTGGCTAACACAAAGGCACTACATAT
ATTGGCTAACACAAAGGCCTAAGCTTC
ATTGGCTAACACAAAGGCACGAACCAG
ATTGGCTAACACAAAGGCTACTTCGGA
ATTGGCTAACACAAAGGCAACATCCAT
ATTGGCTAACACAAAGGCAGCCTGGTT
ATTGGCTAACACAAAGGCCAAGTTTCC
ATTGGCTAACACAAAGGCCAGGCATTT
ATTGGCTAACACAAAGGCACGTGGGAG
ATTGGCTAACACAAAGGCTCTCACGGA
ATTGGCTAACACAAAGGCGCAACATTA
ATTGGCTAACACAAAGGCATGGTCCGT
ATTGGCTAACACAAAGGCCTATCATGA
ATTGGCTAACACAAAGGCCAATACAAG
ATTGGCTAACACAAAGGCAAAGAGGCC
ATTGGCTAACACAAAGGCGTAGAAGCA
ATTGGCTAACACAAAGGCGCTATGGAA
ATTGGCTAACACAAAGGCACTCCAGGG
ATTGGCTAACACAAAGGCACAAGTGCA
ATTGGCTAACACAAAGGCGATGGTCCA
ATTGGCTAACACAAAGGCTCCTCAATA
ATTGGCTAACACAAAGGCAATAAACAA
ATTGGCTAACACAAAGGCCTGTACGGA
ATTGGCTAACACAAAGGCCTAGATAGA
ATTGGCTAACACAAAGGCAGCTATGTG
ATTGGCTAACACAAAGGCAAATGGAGG
ATTGGCTAACACAAAGGCAGCCGCAAG
ATTGGCTAACACAAAGGCACAGTAAAC
ATTGGCTAACACAAAGGCAACGTGTGA
ATTGGCTAACACAAAGGCACTGAATTC
ATTGGCTAACACAAAGGCAAGGGTCAG
ATTGGCTAACACAAAGGCTGTCTATCA
ATTGGCTAACACAAAGGCTCAGATTCA
ATTGGCTAACACAAAGGCCACGATCCG
ATTGGCTAACACAAAGGCAACAGAAAC
ATTGGCTAACACAAAGGCCATGAATGA
ATTGGCTAACACAAAGGCCGTACTACG
ATTGGCTAACACAAAGGCTTCAGCTCA
ATTGGCTAACACAAAGGCAAGGCCGCA
ATTGGCTAACACAAAGGCGGTTGGACA
ATTGGCTAACACAAAGGCCGTCTAGGT
ATTGGCTAACACAAAGGCAATTCGGCG
ATTGGCTAACACAAAGGCCAACCTCCA
ATTGGCTAACACAAAGGCCAATAGGGT
ATTGGCTAACACAAAGGCACAGGCTCC
ATTGGCTAACACAAAGGCACAACTAGT
ATTGGCTAACACAAAGGCAGTTGTTCT
ATTGGCTAACACAAAGGCAATTACCGG
ATTGGCTAACACAAAGGCACAAACTTT
ATTGGCTAACACAAAGGCTCTCGGTTA
ATTGGCTAACACAAAGGCACTAGACCG
ATTGGCTAACACAAAGGCACTCATACG
ATTGGCTAACACAAAGGCATCGAGTCT
ATTGGCTAACACAAAGGCCATAGGTCA
ATTGGCTAACACAAAGGCTTAGGCATA
ATTGGCTAAGTGTGTCGAAAGCCTTCT
ATTGGCTAAGTGTGTCGAATCATTCTG
ATTGGCTAAGTGTGTCGACACAAGTAT
ATTGGCTAAGTGTGTCGAACACCTTAG
ATTGGCTAAGTGTGTCGAGAACGACAA
ATTGGCTAAGTGTGTCGAAGTCTGTAC
ATTGGCTAAGTGTGTCGAAAATTACAG
ATTGGCTAAGTGTGTCGAGGCTACAGA
ATTGGCTAAGTGTGTCGAAATGTATCG
ATTGGCTAAGTGTGTCGACAAGTAGAA
ATTGGCTAAGTGTGTCGAGATCTCTTA
ATTGGCTAAGTGTGTCGAAACAACGCG
ATTGGCTAAGTGTGTCGAGGTGAGTTA
ATTGGCTAAGTGTGTCGACAGGGAGGG
ATTGGCTAAGTGTGTCGATCCGTCTTA
ATTGGCTAAGTGTGTCGATGCATAGTA
ATTGGCTAAGTGTGTCGAACTTACGAT
ATTGGCTAAGTGTGTCGATGTATGCGA
ATTGGCTAAGTGTGTCGAGCTCCTTGA
ATTGGCTAAGTGTGTCGAGGCACAACA
ATTGGCTAAGTGTGTCGACTCAAGACA
ATTGGCTAAGTGTGTCGAACGCTGTTG
ATTGGCTAAGTGTGTCGAATATTGTAA
ATTGGCTAAGTGTGTCGAAAGTTTACG
ATTGGCTAAGTGTGTCGACAGCCTGGC
ATTGGCTAAGTGTGTCGACTATTAGCC
ATTGGCTAAGTGTGTCGACAAACGTGG
ATTGGCTAAGTGTGTCGAAAAGTCATT
ATTGGCTAAGTGTGTCGAGTCTTGGCA
ATTGGCTAAGTGTGTCGAGATCAGCGA
ATTGGCTAAGTGTGTCGAACATTCGGC
ATTGGCTAAGTGTGTCGAAGTAATTAG
ATTGGCTAAGTGTGTCGATGAAGCCAA
ATTGGCTAAGTGTGTCGATCTACGACA
ATTGGCTAAGTGTGTCGACATAACGTT
ATTGGCTAAGTGTGTCGAATGGGACTC
ATTGGCTAAGTGTGTCGAGATAGAGGA
ATTGGCTAAGTGTGTCGACTACATGCG
ATTGGCTAAGTGTGTCGACAACGATCT
ATTGGCTAAGTGTGTCGAGTTAGCCTA
ATTGGCTAAGTGTGTCGAAGTTGCATC
ATTGGCTAAGTGTGTCGAAAGGGAACT
ATTGGCTAAGTGTGTCGAACTACATAT
ATTGGCTAAGTGTGTCGACTAAGCTTC
ATTGGCTAAGTGTGTCGAACGAACCAG
ATTGGCTAAGTGTGTCGATACTTCGGA
ATTGGCTAAGTGTGTCGAAACATCCAT
ATTGGCTAAGTGTGTCGAAGCCTGGTT
ATTGGCTAAGTGTGTCGACAAGTTTCC
ATTGGCTAAGTGTGTCGACAGGCATTT
ATTGGCTAAGTGTGTCGAACGTGGGAG
ATTGGCTAAGTGTGTCGATCTCACGGA
ATTGGCTAAGTGTGTCGAGCAACATTA
ATTGGCTAAGTGTGTCGAATGGTCCGT
ATTGGCTAAGTGTGTCGACTATCATGA
ATTGGCTAAGTGTGTCGACAATACAAG
ATTGGCTAAGTGTGTCGAAAAGAGGCC
ATTGGCTAAGTGTGTCGAGTAGAAGCA
ATTGGCTAAGTGTGTCGAGCTATGGAA
ATTGGCTAAGTGTGTCGAACTCCAGGG
ATTGGCTAAGTGTGTCGAACAAGTGCA
ATTGGCTAAGTGTGTCGAGATGGTCCA
ATTGGCTAAGTGTGTCGATCCTCAATA
ATTGGCTAAGTGTGTCGAAATAAACAA
ATTGGCTAAGTGTGTCGACTGTACGGA
ATTGGCTAAGTGTGTCGACTAGATAGA
ATTGGCTAAGTGTGTCGAAGCTATGTG
ATTGGCTAAGTGTGTCGAAAATGGAGG
ATTGGCTAAGTGTGTCGAAGCCGCAAG
ATTGGCTAAGTGTGTCGAACAGTAAAC
ATTGGCTAAGTGTGTCGAAACGTGTGA
ATTGGCTAAGTGTGTCGAACTGAATTC
ATTGGCTAAGTGTGTCGAAAGGGTCAG
ATTGGCTAAGTGTGTCGATGTCTATCA
ATTGGCTAAGTGTGTCGATCAGATTCA
ATTGGCTAAGTGTGTCGACACGATCCG
ATTGGCTAAGTGTGTCGAAACAGAAAC
ATTGGCTAAGTGTGTCGACATGAATGA
ATTGGCTAAGTGTGTCGACGTACTACG
ATTGGCTAAGTGTGTCGATTCAGCTCA
ATTGGCTAAGTGTGTCGAAAGGCCGCA
ATTGGCTAAGTGTGTCGAGGTTGGACA
ATTGGCTAAGTGTGTCGACGTCTAGGT
ATTGGCTAAGTGTGTCGAAATTCGGCG
ATTGGCTAAGTGTGTCGACAACCTCCA
ATTGGCTAAGTGTGTCGACAATAGGGT
ATTGGCTAAGTGTGTCGAACAGGCTCC
ATTGGCTAAGTGTGTCGAACAACTAGT
ATTGGCTAAGTGTGTCGAAGTTGTTCT
ATTGGCTAAGTGTGTCGAAATTACCGG
ATTGGCTAAGTGTGTCGAACAAACTTT
ATTGGCTAAGTGTGTCGATCTCGGTTA
ATTGGCTAAGTGTGTCGAACTAGACCG
ATTGGCTAAGTGTGTCGAACTCATACG
ATTGGCTAAGTGTGTCGAATCGAGTCT
ATTGGCTAAGTGTGTCGACATAGGTCA
ATTGGCTAAGTGTGTCGATTAGGCATA
ATTGGCTAACTAGGTCCTAAGCCTTCT
ATTGGCTAACTAGGTCCTATCATTCTG
ATTGGCTAACTAGGTCCTCACAAGTAT
ATTGGCTAACTAGGTCCTACACCTTAG
ATTGGCTAACTAGGTCCTGAACGACAA
ATTGGCTAACTAGGTCCTAGTCTGTAC
ATTGGCTAACTAGGTCCTAAATTACAG
ATTGGCTAACTAGGTCCTGGCTACAGA
ATTGGCTAACTAGGTCCTAATGTATCG
ATTGGCTAACTAGGTCCTCAAGTAGAA
ATTGGCTAACTAGGTCCTGATCTCTTA
ATTGGCTAACTAGGTCCTAACAACGCG
ATTGGCTAACTAGGTCCTGGTGAGTTA
ATTGGCTAACTAGGTCCTCAGGGAGGG
ATTGGCTAACTAGGTCCTTCCGTCTTA
ATTGGCTAACTAGGTCCTTGCATAGTA
ATTGGCTAACTAGGTCCTACTTACGAT
ATTGGCTAACTAGGTCCTTGTATGCGA
ATTGGCTAACTAGGTCCTGCTCCTTGA
ATTGGCTAACTAGGTCCTGGCACAACA
ATTGGCTAACTAGGTCCTCTCAAGACA
ATTGGCTAACTAGGTCCTACGCTGTTG
ATTGGCTAACTAGGTCCTATATTGTAA
ATTGGCTAACTAGGTCCTAAGTTTACG
ATTGGCTAACTAGGTCCTCAGCCTGGC
ATTGGCTAACTAGGTCCTCTATTAGCC
ATTGGCTAACTAGGTCCTCAAACGTGG
ATTGGCTAACTAGGTCCTAAAGTCATT
ATTGGCTAACTAGGTCCTGTCTTGGCA
ATTGGCTAACTAGGTCCTGATCAGCGA
ATTGGCTAACTAGGTCCTACATTCGGC
ATTGGCTAACTAGGTCCTAGTAATTAG
ATTGGCTAACTAGGTCCTTGAAGCCAA
ATTGGCTAACTAGGTCCTTCTACGACA
ATTGGCTAACTAGGTCCTCATAACGTT
ATTGGCTAACTAGGTCCTATGGGACTC
ATTGGCTAACTAGGTCCTGATAGAGGA
ATTGGCTAACTAGGTCCTCTACATGCG
ATTGGCTAACTAGGTCCTCAACGATCT
ATTGGCTAACTAGGTCCTGTTAGCCTA
ATTGGCTAACTAGGTCCTAGTTGCATC
ATTGGCTAACTAGGTCCTAAGGGAACT
ATTGGCTAACTAGGTCCTACTACATAT
ATTGGCTAACTAGGTCCTCTAAGCTTC
ATTGGCTAACTAGGTCCTACGAACCAG
ATTGGCTAACTAGGTCCTTACTTCGGA
ATTGGCTAACTAGGTCCTAACATCCAT
ATTGGCTAACTAGGTCCTAGCCTGGTT
ATTGGCTAACTAGGTCCTCAAGTTTCC
ATTGGCTAACTAGGTCCTCAGGCATTT
ATTGGCTAACTAGGTCCTACGTGGGAG
ATTGGCTAACTAGGTCCTTCTCACGGA
ATTGGCTAACTAGGTCCTGCAACATTA
ATTGGCTAACTAGGTCCTATGGTCCGT
ATTGGCTAACTAGGTCCTCTATCATGA
ATTGGCTAACTAGGTCCTCAATACAAG
ATTGGCTAACTAGGTCCTAAAGAGGCC
ATTGGCTAACTAGGTCCTGTAGAAGCA
ATTGGCTAACTAGGTCCTGCTATGGAA
ATTGGCTAACTAGGTCCTACTCCAGGG
ATTGGCTAACTAGGTCCTACAAGTGCA
ATTGGCTAACTAGGTCCTGATGGTCCA
ATTGGCTAACTAGGTCCTTCCTCAATA
ATTGGCTAACTAGGTCCTAATAAACAA
ATTGGCTAACTAGGTCCTCTGTACGGA
ATTGGCTAACTAGGTCCTCTAGATAGA
ATTGGCTAACTAGGTCCTAGCTATGTG
ATTGGCTAACTAGGTCCTAAATGGAGG
ATTGGCTAACTAGGTCCTAGCCGCAAG
ATTGGCTAACTAGGTCCTACAGTAAAC
ATTGGCTAACTAGGTCCTAACGTGTGA
ATTGGCTAACTAGGTCCTACTGAATTC
ATTGGCTAACTAGGTCCTAAGGGTCAG
ATTGGCTAACTAGGTCCTTGTCTATCA
ATTGGCTAACTAGGTCCTTCAGATTCA
ATTGGCTAACTAGGTCCTCACGATCCG
ATTGGCTAACTAGGTCCTAACAGAAAC
ATTGGCTAACTAGGTCCTCATGAATGA
ATTGGCTAACTAGGTCCTCGTACTACG
ATTGGCTAACTAGGTCCTTTCAGCTCA
ATTGGCTAACTAGGTCCTAAGGCCGCA
ATTGGCTAACTAGGTCCTGGTTGGACA
ATTGGCTAACTAGGTCCTCGTCTAGGT
ATTGGCTAACTAGGTCCTAATTCGGCG
ATTGGCTAACTAGGTCCTCAACCTCCA
ATTGGCTAACTAGGTCCTCAATAGGGT
ATTGGCTAACTAGGTCCTACAGGCTCC
ATTGGCTAACTAGGTCCTACAACTAGT
ATTGGCTAACTAGGTCCTAGTTGTTCT
ATTGGCTAACTAGGTCCTAATTACCGG
ATTGGCTAACTAGGTCCTACAAACTTT
ATTGGCTAACTAGGTCCTTCTCGGTTA
ATTGGCTAACTAGGTCCTACTAGACCG
ATTGGCTAACTAGGTCCTACTCATACG
ATTGGCTAACTAGGTCCTATCGAGTCT
ATTGGCTAACTAGGTCCTCATAGGTCA
ATTGGCTAACTAGGTCCTTTAGGCATA
ATTGGCTAAACAGTGGTAAAGCCTTCT
ATTGGCTAAACAGTGGTAATCATTCTG
ATTGGCTAAACAGTGGTACACAAGTAT
ATTGGCTAAACAGTGGTAACACCTTAG
ATTGGCTAAACAGTGGTAGAACGACAA
ATTGGCTAAACAGTGGTAAGTCTGTAC
ATTGGCTAAACAGTGGTAAAATTACAG
ATTGGCTAAACAGTGGTAGGCTACAGA
ATTGGCTAAACAGTGGTAAATGTATCG
ATTGGCTAAACAGTGGTACAAGTAGAA
ATTGGCTAAACAGTGGTAGATCTCTTA
ATTGGCTAAACAGTGGTAAACAACGCG
ATTGGCTAAACAGTGGTAGGTGAGTTA
ATTGGCTAAACAGTGGTACAGGGAGGG
ATTGGCTAAACAGTGGTATCCGTCTTA
ATTGGCTAAACAGTGGTATGCATAGTA
ATTGGCTAAACAGTGGTAACTTACGAT
ATTGGCTAAACAGTGGTATGTATGCGA
ATTGGCTAAACAGTGGTAGCTCCTTGA
ATTGGCTAAACAGTGGTAGGCACAACA
ATTGGCTAAACAGTGGTACTCAAGACA
ATTGGCTAAACAGTGGTAACGCTGTTG
ATTGGCTAAACAGTGGTAATATTGTAA
ATTGGCTAAACAGTGGTAAAGTTTACG
ATTGGCTAAACAGTGGTACAGCCTGGC
ATTGGCTAAACAGTGGTACTATTAGCC
ATTGGCTAAACAGTGGTACAAACGTGG
ATTGGCTAAACAGTGGTAAAAGTCATT
ATTGGCTAAACAGTGGTAGTCTTGGCA
ATTGGCTAAACAGTGGTAGATCAGCGA
ATTGGCTAAACAGTGGTAACATTCGGC
ATTGGCTAAACAGTGGTAAGTAATTAG
ATTGGCTAAACAGTGGTATGAAGCCAA
ATTGGCTAAACAGTGGTATCTACGACA
ATTGGCTAAACAGTGGTACATAACGTT
ATTGGCTAAACAGTGGTAATGGGACTC
ATTGGCTAAACAGTGGTAGATAGAGGA
ATTGGCTAAACAGTGGTACTACATGCG
ATTGGCTAAACAGTGGTACAACGATCT
ATTGGCTAAACAGTGGTAGTTAGCCTA
ATTGGCTAAACAGTGGTAAGTTGCATC
ATTGGCTAAACAGTGGTAAAGGGAACT
ATTGGCTAAACAGTGGTAACTACATAT
ATTGGCTAAACAGTGGTACTAAGCTTC
ATTGGCTAAACAGTGGTAACGAACCAG
ATTGGCTAAACAGTGGTATACTTCGGA
ATTGGCTAAACAGTGGTAAACATCCAT
ATTGGCTAAACAGTGGTAAGCCTGGTT
ATTGGCTAAACAGTGGTACAAGTTTCC
ATTGGCTAAACAGTGGTACAGGCATTT
ATTGGCTAAACAGTGGTAACGTGGGAG
ATTGGCTAAACAGTGGTATCTCACGGA
ATTGGCTAAACAGTGGTAGCAACATTA
ATTGGCTAAACAGTGGTAATGGTCCGT
ATTGGCTAAACAGTGGTACTATCATGA
ATTGGCTAAACAGTGGTACAATACAAG
ATTGGCTAAACAGTGGTAAAAGAGGCC
ATTGGCTAAACAGTGGTAGTAGAAGCA
ATTGGCTAAACAGTGGTAGCTATGGAA
ATTGGCTAAACAGTGGTAACTCCAGGG
ATTGGCTAAACAGTGGTAACAAGTGCA
ATTGGCTAAACAGTGGTAGATGGTCCA
ATTGGCTAAACAGTGGTATCCTCAATA
ATTGGCTAAACAGTGGTAAATAAACAA
ATTGGCTAAACAGTGGTACTGTACGGA
ATTGGCTAAACAGTGGTACTAGATAGA
ATTGGCTAAACAGTGGTAAGCTATGTG
ATTGGCTAAACAGTGGTAAAATGGAGG
ATTGGCTAAACAGTGGTAAGCCGCAAG
ATTGGCTAAACAGTGGTAACAGTAAAC
ATTGGCTAAACAGTGGTAAACGTGTGA
ATTGGCTAAACAGTGGTAACTGAATTC
ATTGGCTAAACAGTGGTAAAGGGTCAG
ATTGGCTAAACAGTGGTATGTCTATCA
ATTGGCTAAACAGTGGTATCAGATTCA
ATTGGCTAAACAGTGGTACACGATCCG
ATTGGCTAAACAGTGGTAAACAGAAAC
ATTGGCTAAACAGTGGTACATGAATGA
ATTGGCTAAACAGTGGTACGTACTACG
ATTGGCTAAACAGTGGTATTCAGCTCA
ATTGGCTAAACAGTGGTAAAGGCCGCA
ATTGGCTAAACAGTGGTAGGTTGGACA
ATTGGCTAAACAGTGGTACGTCTAGGT
ATTGGCTAAACAGTGGTAAATTCGGCG
ATTGGCTAAACAGTGGTACAACCTCCA
ATTGGCTAAACAGTGGTACAATAGGGT
ATTGGCTAAACAGTGGTAACAGGCTCC
ATTGGCTAAACAGTGGTAACAACTAGT
ATTGGCTAAACAGTGGTAAGTTGTTCT
ATTGGCTAAACAGTGGTAAATTACCGG
ATTGGCTAAACAGTGGTAACAAACTTT
ATTGGCTAAACAGTGGTATCTCGGTTA
ATTGGCTAAACAGTGGTAACTAGACCG
ATTGGCTAAACAGTGGTAACTCATACG
ATTGGCTAAACAGTGGTAATCGAGTCT
ATTGGCTAAACAGTGGTACATAGGTCA
ATTGGCTAAACAGTGGTATTAGGCATA
ATTGGCTAATCGTTAGCAAAGCCTTCT
ATTGGCTAATCGTTAGCAATCATTCTG
ATTGGCTAATCGTTAGCACACAAGTAT
ATTGGCTAATCGTTAGCAACACCTTAG
ATTGGCTAATCGTTAGCAGAACGACAA
ATTGGCTAATCGTTAGCAAGTCTGTAC
ATTGGCTAATCGTTAGCAAAATTACAG
ATTGGCTAATCGTTAGCAGGCTACAGA
ATTGGCTAATCGTTAGCAAATGTATCG
ATTGGCTAATCGTTAGCACAAGTAGAA
ATTGGCTAATCGTTAGCAGATCTCTTA
ATTGGCTAATCGTTAGCAAACAACGCG
ATTGGCTAATCGTTAGCAGGTGAGTTA
ATTGGCTAATCGTTAGCACAGGGAGGG
ATTGGCTAATCGTTAGCATCCGTCTTA
ATTGGCTAATCGTTAGCATGCATAGTA
ATTGGCTAATCGTTAGCAACTTACGAT
ATTGGCTAATCGTTAGCATGTATGCGA
ATTGGCTAATCGTTAGCAGCTCCTTGA
ATTGGCTAATCGTTAGCAGGCACAACA
ATTGGCTAATCGTTAGCACTCAAGACA
ATTGGCTAATCGTTAGCAACGCTGTTG
ATTGGCTAATCGTTAGCAATATTGTAA
ATTGGCTAATCGTTAGCAAAGTTTACG
ATTGGCTAATCGTTAGCACAGCCTGGC
ATTGGCTAATCGTTAGCACTATTAGCC
ATTGGCTAATCGTTAGCACAAACGTGG
ATTGGCTAATCGTTAGCAAAAGTCATT
ATTGGCTAATCGTTAGCAGTCTTGGCA
ATTGGCTAATCGTTAGCAGATCAGCGA
ATTGGCTAATCGTTAGCAACATTCGGC
ATTGGCTAATCGTTAGCAAGTAATTAG
ATTGGCTAATCGTTAGCATGAAGCCAA
ATTGGCTAATCGTTAGCATCTACGACA
ATTGGCTAATCGTTAGCACATAACGTT
ATTGGCTAATCGTTAGCAATGGGACTC
ATTGGCTAATCGTTAGCAGATAGAGGA
ATTGGCTAATCGTTAGCACTACATGCG
ATTGGCTAATCGTTAGCACAACGATCT
ATTGGCTAATCGTTAGCAGTTAGCCTA
ATTGGCTAATCGTTAGCAAGTTGCATC
ATTGGCTAATCGTTAGCAAAGGGAACT
ATTGGCTAATCGTTAGCAACTACATAT
ATTGGCTAATCGTTAGCACTAAGCTTC
ATTGGCTAATCGTTAGCAACGAACCAG
ATTGGCTAATCGTTAGCATACTTCGGA
ATTGGCTAATCGTTAGCAAACATCCAT
ATTGGCTAATCGTTAGCAAGCCTGGTT
ATTGGCTAATCGTTAGCACAAGTTTCC
ATTGGCTAATCGTTAGCACAGGCATTT
ATTGGCTAATCGTTAGCAACGTGGGAG
ATTGGCTAATCGTTAGCATCTCACGGA
ATTGGCTAATCGTTAGCAGCAACATTA
ATTGGCTAATCGTTAGCAATGGTCCGT
ATTGGCTAATCGTTAGCACTATCATGA
ATTGGCTAATCGTTAGCACAATACAAG
ATTGGCTAATCGTTAGCAAAAGAGGCC
ATTGGCTAATCGTTAGCAGTAGAAGCA
ATTGGCTAATCGTTAGCAGCTATGGAA
ATTGGCTAATCGTTAGCAACTCCAGGG
ATTGGCTAATCGTTAGCAACAAGTGCA
ATTGGCTAATCGTTAGCAGATGGTCCA
ATTGGCTAATCGTTAGCATCCTCAATA
ATTGGCTAATCGTTAGCAAATAAACAA
ATTGGCTAATCGTTAGCACTGTACGGA
ATTGGCTAATCGTTAGCACTAGATAGA
ATTGGCTAATCGTTAGCAAGCTATGTG
ATTGGCTAATCGTTAGCAAAATGGAGG
ATTGGCTAATCGTTAGCAAGCCGCAAG
ATTGGCTAATCGTTAGCAACAGTAAAC
ATTGGCTAATCGTTAGCAAACGTGTGA
ATTGGCTAATCGTTAGCAACTGAATTC
ATTGGCTAATCGTTAGCAAAGGGTCAG
ATTGGCTAATCGTTAGCATGTCTATCA
ATTGGCTAATCGTTAGCATCAGATTCA
ATTGGCTAATCGTTAGCACACGATCCG
ATTGGCTAATCGTTAGCAAACAGAAAC
ATTGGCTAATCGTTAGCACATGAATGA
ATTGGCTAATCGTTAGCACGTACTACG
ATTGGCTAATCGTTAGCATTCAGCTCA
ATTGGCTAATCGTTAGCAAAGGCCGCA
ATTGGCTAATCGTTAGCAGGTTGGACA
ATTGGCTAATCGTTAGCACGTCTAGGT
ATTGGCTAATCGTTAGCAAATTCGGCG
ATTGGCTAATCGTTAGCACAACCTCCA
ATTGGCTAATCGTTAGCACAATAGGGT
ATTGGCTAATCGTTAGCAACAGGCTCC
ATTGGCTAATCGTTAGCAACAACTAGT
ATTGGCTAATCGTTAGCAAGTTGTTCT
ATTGGCTAATCGTTAGCAAATTACCGG
ATTGGCTAATCGTTAGCAACAAACTTT
ATTGGCTAATCGTTAGCATCTCGGTTA
ATTGGCTAATCGTTAGCAACTAGACCG
ATTGGCTAATCGTTAGCAACTCATACG
ATTGGCTAATCGTTAGCAATCGAGTCT
ATTGGCTAATCGTTAGCACATAGGTCA
ATTGGCTAATCGTTAGCATTAGGCATA
ATTGGCTAAAGCGACACCAAGCCTTCT
ATTGGCTAAAGCGACACCATCATTCTG
ATTGGCTAAAGCGACACCCACAAGTAT
ATTGGCTAAAGCGACACCACACCTTAG
ATTGGCTAAAGCGACACCGAACGACAA
ATTGGCTAAAGCGACACCAGTCTGTAC
ATTGGCTAAAGCGACACCAAATTACAG
ATTGGCTAAAGCGACACCGGCTACAGA
ATTGGCTAAAGCGACACCAATGTATCG
ATTGGCTAAAGCGACACCCAAGTAGAA
ATTGGCTAAAGCGACACCGATCTCTTA
ATTGGCTAAAGCGACACCAACAACGCG
ATTGGCTAAAGCGACACCGGTGAGTTA
ATTGGCTAAAGCGACACCCAGGGAGGG
ATTGGCTAAAGCGACACCTCCGTCTTA
ATTGGCTAAAGCGACACCTGCATAGTA
ATTGGCTAAAGCGACACCACTTACGAT
ATTGGCTAAAGCGACACCTGTATGCGA
ATTGGCTAAAGCGACACCGCTCCTTGA
ATTGGCTAAAGCGACACCGGCACAACA
ATTGGCTAAAGCGACACCCTCAAGACA
ATTGGCTAAAGCGACACCACGCTGTTG
ATTGGCTAAAGCGACACCATATTGTAA
ATTGGCTAAAGCGACACCAAGTTTACG
ATTGGCTAAAGCGACACCCAGCCTGGC
ATTGGCTAAAGCGACACCCTATTAGCC
ATTGGCTAAAGCGACACCCAAACGTGG
ATTGGCTAAAGCGACACCAAAGTCATT
ATTGGCTAAAGCGACACCGTCTTGGCA
ATTGGCTAAAGCGACACCGATCAGCGA
ATTGGCTAAAGCGACACCACATTCGGC
ATTGGCTAAAGCGACACCAGTAATTAG
ATTGGCTAAAGCGACACCTGAAGCCAA
ATTGGCTAAAGCGACACCTCTACGACA
ATTGGCTAAAGCGACACCCATAACGTT
ATTGGCTAAAGCGACACCATGGGACTC
ATTGGCTAAAGCGACACCGATAGAGGA
ATTGGCTAAAGCGACACCCTACATGCG
ATTGGCTAAAGCGACACCCAACGATCT
ATTGGCTAAAGCGACACCGTTAGCCTA
ATTGGCTAAAGCGACACCAGTTGCATC
ATTGGCTAAAGCGACACCAAGGGAACT
ATTGGCTAAAGCGACACCACTACATAT
ATTGGCTAAAGCGACACCCTAAGCTTC
ATTGGCTAAAGCGACACCACGAACCAG
ATTGGCTAAAGCGACACCTACTTCGGA
ATTGGCTAAAGCGACACCAACATCCAT
ATTGGCTAAAGCGACACCAGCCTGGTT
ATTGGCTAAAGCGACACCCAAGTTTCC
ATTGGCTAAAGCGACACCCAGGCATTT
ATTGGCTAAAGCGACACCACGTGGGAG
ATTGGCTAAAGCGACACCTCTCACGGA
ATTGGCTAAAGCGACACCGCAACATTA
ATTGGCTAAAGCGACACCATGGTCCGT
ATTGGCTAAAGCGACACCCTATCATGA
ATTGGCTAAAGCGACACCCAATACAAG
ATTGGCTAAAGCGACACCAAAGAGGCC
ATTGGCTAAAGCGACACCGTAGAAGCA
ATTGGCTAAAGCGACACCGCTATGGAA
ATTGGCTAAAGCGACACCACTCCAGGG
ATTGGCTAAAGCGACACCACAAGTGCA
ATTGGCTAAAGCGACACCGATGGTCCA
ATTGGCTAAAGCGACACCTCCTCAATA
ATTGGCTAAAGCGACACCAATAAACAA
ATTGGCTAAAGCGACACCCTGTACGGA
ATTGGCTAAAGCGACACCCTAGATAGA
ATTGGCTAAAGCGACACCAGCTATGTG
ATTGGCTAAAGCGACACCAAATGGAGG
ATTGGCTAAAGCGACACCAGCCGCAAG
ATTGGCTAAAGCGACACCACAGTAAAC
ATTGGCTAAAGCGACACCAACGTGTGA
ATTGGCTAAAGCGACACCACTGAATTC
ATTGGCTAAAGCGACACCAAGGGTCAG
ATTGGCTAAAGCGACACCTGTCTATCA
ATTGGCTAAAGCGACACCTCAGATTCA
ATTGGCTAAAGCGACACCCACGATCCG
ATTGGCTAAAGCGACACCAACAGAAAC
ATTGGCTAAAGCGACACCCATGAATGA
ATTGGCTAAAGCGACACCCGTACTACG
ATTGGCTAAAGCGACACCTTCAGCTCA
ATTGGCTAAAGCGACACCAAGGCCGCA
ATTGGCTAAAGCGACACCGGTTGGACA
ATTGGCTAAAGCGACACCCGTCTAGGT
ATTGGCTAAAGCGACACCAATTCGGCG
ATTGGCTAAAGCGACACCCAACCTCCA
ATTGGCTAAAGCGACACCCAATAGGGT
ATTGGCTAAAGCGACACCACAGGCTCC
ATTGGCTAAAGCGACACCACAACTAGT
ATTGGCTAAAGCGACACCAGTTGTTCT
ATTGGCTAAAGCGACACCAATTACCGG
ATTGGCTAAAGCGACACCACAAACTTT
ATTGGCTAAAGCGACACCTCTCGGTTA
ATTGGCTAAAGCGACACCACTAGACCG
ATTGGCTAAAGCGACACCACTCATACG
ATTGGCTAAAGCGACACCATCGAGTCT
ATTGGCTAAAGCGACACCCATAGGTCA
ATTGGCTAAAGCGACACCTTAGGCATA
ATTGGCTAAAAGCTACTTAAGCCTTCT
ATTGGCTAAAAGCTACTTATCATTCTG
ATTGGCTAAAAGCTACTTCACAAGTAT
ATTGGCTAAAAGCTACTTACACCTTAG
ATTGGCTAAAAGCTACTTGAACGACAA
ATTGGCTAAAAGCTACTTAGTCTGTAC
ATTGGCTAAAAGCTACTTAAATTACAG
ATTGGCTAAAAGCTACTTGGCTACAGA
ATTGGCTAAAAGCTACTTAATGTATCG
ATTGGCTAAAAGCTACTTCAAGTAGAA
ATTGGCTAAAAGCTACTTGATCTCTTA
ATTGGCTAAAAGCTACTTAACAACGCG
ATTGGCTAAAAGCTACTTGGTGAGTTA
ATTGGCTAAAAGCTACTTCAGGGAGGG
ATTGGCTAAAAGCTACTTTCCGTCTTA
ATTGGCTAAAAGCTACTTTGCATAGTA
ATTGGCTAAAAGCTACTTACTTACGAT
ATTGGCTAAAAGCTACTTTGTATGCGA
ATTGGCTAAAAGCTACTTGCTCCTTGA
ATTGGCTAAAAGCTACTTGGCACAACA
ATTGGCTAAAAGCTACTTCTCAAGACA
ATTGGCTAAAAGCTACTTACGCTGTTG
ATTGGCTAAAAGCTACTTATATTGTAA
ATTGGCTAAAAGCTACTTAAGTTTACG
ATTGGCTAAAAGCTACTTCAGCCTGGC
ATTGGCTAAAAGCTACTTCTATTAGCC
ATTGGCTAAAAGCTACTTCAAACGTGG
ATTGGCTAAAAGCTACTTAAAGTCATT
ATTGGCTAAAAGCTACTTGTCTTGGCA
ATTGGCTAAAAGCTACTTGATCAGCGA
ATTGGCTAAAAGCTACTTACATTCGGC
ATTGGCTAAAAGCTACTTAGTAATTAG
ATTGGCTAAAAGCTACTTTGAAGCCAA
ATTGGCTAAAAGCTACTTTCTACGACA
ATTGGCTAAAAGCTACTTCATAACGTT
ATTGGCTAAAAGCTACTTATGGGACTC
ATTGGCTAAAAGCTACTTGATAGAGGA
ATTGGCTAAAAGCTACTTCTACATGCG
ATTGGCTAAAAGCTACTTCAACGATCT
ATTGGCTAAAAGCTACTTGTTAGCCTA
ATTGGCTAAAAGCTACTTAGTTGCATC
ATTGGCTAAAAGCTACTTAAGGGAACT
ATTGGCTAAAAGCTACTTACTACATAT
ATTGGCTAAAAGCTACTTCTAAGCTTC
ATTGGCTAAAAGCTACTTACGAACCAG
ATTGGCTAAAAGCTACTTTACTTCGGA
ATTGGCTAAAAGCTACTTAACATCCAT
ATTGGCTAAAAGCTACTTAGCCTGGTT
ATTGGCTAAAAGCTACTTCAAGTTTCC
ATTGGCTAAAAGCTACTTCAGGCATTT
ATTGGCTAAAAGCTACTTACGTGGGAG
ATTGGCTAAAAGCTACTTTCTCACGGA
ATTGGCTAAAAGCTACTTGCAACATTA
ATTGGCTAAAAGCTACTTATGGTCCGT
ATTGGCTAAAAGCTACTTCTATCATGA
ATTGGCTAAAAGCTACTTCAATACAAG
ATTGGCTAAAAGCTACTTAAAGAGGCC
ATTGGCTAAAAGCTACTTGTAGAAGCA
ATTGGCTAAAAGCTACTTGCTATGGAA
ATTGGCTAAAAGCTACTTACTCCAGGG
ATTGGCTAAAAGCTACTTACAAGTGCA
ATTGGCTAAAAGCTACTTGATGGTCCA
ATTGGCTAAAAGCTACTTTCCTCAATA
ATTGGCTAAAAGCTACTTAATAAACAA
ATTGGCTAAAAGCTACTTCTGTACGGA
ATTGGCTAAAAGCTACTTCTAGATAGA
ATTGGCTAAAAGCTACTTAGCTATGTG
ATTGGCTAAAAGCTACTTAAATGGAGG
ATTGGCTAAAAGCTACTTAGCCGCAAG
ATTGGCTAAAAGCTACTTACAGTAAAC
ATTGGCTAAAAGCTACTTAACGTGTGA
ATTGGCTAAAAGCTACTTACTGAATTC
ATTGGCTAAAAGCTACTTAAGGGTCAG
ATTGGCTAAAAGCTACTTTGTCTATCA
ATTGGCTAAAAGCTACTTTCAGATTCA
ATTGGCTAAAAGCTACTTCACGATCCG
ATTGGCTAAAAGCTACTTAACAGAAAC
ATTGGCTAAAAGCTACTTCATGAATGA
ATTGGCTAAAAGCTACTTCGTACTACG
ATTGGCTAAAAGCTACTTTTCAGCTCA
ATTGGCTAAAAGCTACTTAAGGCCGCA
ATTGGCTAAAAGCTACTTGGTTGGACA
ATTGGCTAAAAGCTACTTCGTCTAGGT
ATTGGCTAAAAGCTACTTAATTCGGCG
ATTGGCTAAAAGCTACTTCAACCTCCA
ATTGGCTAAAAGCTACTTCAATAGGGT
ATTGGCTAAAAGCTACTTACAGGCTCC
ATTGGCTAAAAGCTACTTACAACTAGT
ATTGGCTAAAAGCTACTTAGTTGTTCT
ATTGGCTAAAAGCTACTTAATTACCGG
ATTGGCTAAAAGCTACTTACAAACTTT
ATTGGCTAAAAGCTACTTTCTCGGTTA
ATTGGCTAAAAGCTACTTACTAGACCG
ATTGGCTAAAAGCTACTTACTCATACG
ATTGGCTAAAAGCTACTTATCGAGTCT
ATTGGCTAAAAGCTACTTCATAGGTCA
ATTGGCTAAAAGCTACTTTTAGGCATA
ATTGGCTAATGTTCTCCAAAGCCTTCT
ATTGGCTAATGTTCTCCAATCATTCTG
ATTGGCTAATGTTCTCCACACAAGTAT
ATTGGCTAATGTTCTCCAACACCTTAG
ATTGGCTAATGTTCTCCAGAACGACAA
ATTGGCTAATGTTCTCCAAGTCTGTAC
ATTGGCTAATGTTCTCCAAAATTACAG
ATTGGCTAATGTTCTCCAGGCTACAGA
ATTGGCTAATGTTCTCCAAATGTATCG
ATTGGCTAATGTTCTCCACAAGTAGAA
ATTGGCTAATGTTCTCCAGATCTCTTA
ATTGGCTAATGTTCTCCAAACAACGCG
ATTGGCTAATGTTCTCCAGGTGAGTTA
ATTGGCTAATGTTCTCCACAGGGAGGG
ATTGGCTAATGTTCTCCATCCGTCTTA
ATTGGCTAATGTTCTCCATGCATAGTA
ATTGGCTAATGTTCTCCAACTTACGAT
ATTGGCTAATGTTCTCCATGTATGCGA
ATTGGCTAATGTTCTCCAGCTCCTTGA
ATTGGCTAATGTTCTCCAGGCACAACA
ATTGGCTAATGTTCTCCACTCAAGACA
ATTGGCTAATGTTCTCCAACGCTGTTG
ATTGGCTAATGTTCTCCAATATTGTAA
ATTGGCTAATGTTCTCCAAAGTTTACG
ATTGGCTAATGTTCTCCACAGCCTGGC
ATTGGCTAATGTTCTCCACTATTAGCC
ATTGGCTAATGTTCTCCACAAACGTGG
ATTGGCTAATGTTCTCCAAAAGTCATT
ATTGGCTAATGTTCTCCAGTCTTGGCA
ATTGGCTAATGTTCTCCAGATCAGCGA
ATTGGCTAATGTTCTCCAACATTCGGC
ATTGGCTAATGTTCTCCAAGTAATTAG
ATTGGCTAATGTTCTCCATGAAGCCAA
ATTGGCTAATGTTCTCCATCTACGACA
ATTGGCTAATGTTCTCCACATAACGTT
ATTGGCTAATGTTCTCCAATGGGACTC
ATTGGCTAATGTTCTCCAGATAGAGGA
ATTGGCTAATGTTCTCCACTACATGCG
ATTGGCTAATGTTCTCCACAACGATCT
ATTGGCTAATGTTCTCCAGTTAGCCTA
ATTGGCTAATGTTCTCCAAGTTGCATC
ATTGGCTAATGTTCTCCAAAGGGAACT
ATTGGCTAATGTTCTCCAACTACATAT
ATTGGCTAATGTTCTCCACTAAGCTTC
ATTGGCTAATGTTCTCCAACGAACCAG
ATTGGCTAATGTTCTCCATACTTCGGA
ATTGGCTAATGTTCTCCAAACATCCAT
ATTGGCTAATGTTCTCCAAGCCTGGTT
ATTGGCTAATGTTCTCCACAAGTTTCC
ATTGGCTAATGTTCTCCACAGGCATTT
ATTGGCTAATGTTCTCCAACGTGGGAG
ATTGGCTAATGTTCTCCATCTCACGGA
ATTGGCTAATGTTCTCCAGCAACATTA
ATTGGCTAATGTTCTCCAATGGTCCGT
ATTGGCTAATGTTCTCCACTATCATGA
ATTGGCTAATGTTCTCCACAATACAAG
ATTGGCTAATGTTCTCCAAAAGAGGCC
ATTGGCTAATGTTCTCCAGTAGAAGCA
ATTGGCTAATGTTCTCCAGCTATGGAA
ATTGGCTAATGTTCTCCAACTCCAGGG
ATTGGCTAATGTTCTCCAACAAGTGCA
ATTGGCTAATGTTCTCCAGATGGTCCA
ATTGGCTAATGTTCTCCATCCTCAATA
ATTGGCTAATGTTCTCCAAATAAACAA
ATTGGCTAATGTTCTCCACTGTACGGA
ATTGGCTAATGTTCTCCACTAGATAGA
ATTGGCTAATGTTCTCCAAGCTATGTG
ATTGGCTAATGTTCTCCAAAATGGAGG
ATTGGCTAATGTTCTCCAAGCCGCAAG
ATTGGCTAATGTTCTCCAACAGTAAAC
ATTGGCTAATGTTCTCCAAACGTGTGA
ATTGGCTAATGTTCTCCAACTGAATTC
ATTGGCTAATGTTCTCCAAAGGGTCAG
ATTGGCTAATGTTCTCCATGTCTATCA
ATTGGCTAATGTTCTCCATCAGATTCA
ATTGGCTAATGTTCTCCACACGATCCG
ATTGGCTAATGTTCTCCAAACAGAAAC
ATTGGCTAATGTTCTCCACATGAATGA
ATTGGCTAATGTTCTCCACGTACTACG
ATTGGCTAATGTTCTCCATTCAGCTCA
ATTGGCTAATGTTCTCCAAAGGCCGCA
ATTGGCTAATGTTCTCCAGGTTGGACA
ATTGGCTAATGTTCTCCACGTCTAGGT
ATTGGCTAATGTTCTCCAAATTCGGCG
ATTGGCTAATGTTCTCCACAACCTCCA
ATTGGCTAATGTTCTCCACAATAGGGT
ATTGGCTAATGTTCTCCAACAGGCTCC
ATTGGCTAATGTTCTCCAACAACTAGT
ATTGGCTAATGTTCTCCAAGTTGTTCT
ATTGGCTAATGTTCTCCAAATTACCGG
ATTGGCTAATGTTCTCCAACAAACTTT
ATTGGCTAATGTTCTCCATCTCGGTTA
ATTGGCTAATGTTCTCCAACTAGACCG
ATTGGCTAATGTTCTCCAACTCATACG
ATTGGCTAATGTTCTCCAATCGAGTCT
ATTGGCTAATGTTCTCCACATAGGTCA
ATTGGCTAATGTTCTCCATTAGGCATA
ATTGGCTAAACGCGAAGCAAGCCTTCT
ATTGGCTAAACGCGAAGCATCATTCTG
ATTGGCTAAACGCGAAGCCACAAGTAT
ATTGGCTAAACGCGAAGCACACCTTAG
ATTGGCTAAACGCGAAGCGAACGACAA
ATTGGCTAAACGCGAAGCAGTCTGTAC
ATTGGCTAAACGCGAAGCAAATTACAG
ATTGGCTAAACGCGAAGCGGCTACAGA
ATTGGCTAAACGCGAAGCAATGTATCG
ATTGGCTAAACGCGAAGCCAAGTAGAA
ATTGGCTAAACGCGAAGCGATCTCTTA
ATTGGCTAAACGCGAAGCAACAACGCG
ATTGGCTAAACGCGAAGCGGTGAGTTA
ATTGGCTAAACGCGAAGCCAGGGAGGG
ATTGGCTAAACGCGAAGCTCCGTCTTA
ATTGGCTAAACGCGAAGCTGCATAGTA
ATTGGCTAAACGCGAAGCACTTACGAT
ATTGGCTAAACGCGAAGCTGTATGCGA
ATTGGCTAAACGCGAAGCGCTCCTTGA
ATTGGCTAAACGCGAAGCGGCACAACA
ATTGGCTAAACGCGAAGCCTCAAGACA
ATTGGCTAAACGCGAAGCACGCTGTTG
ATTGGCTAAACGCGAAGCATATTGTAA
ATTGGCTAAACGCGAAGCAAGTTTACG
ATTGGCTAAACGCGAAGCCAGCCTGGC
ATTGGCTAAACGCGAAGCCTATTAGCC
ATTGGCTAAACGCGAAGCCAAACGTGG
ATTGGCTAAACGCGAAGCAAAGTCATT
ATTGGCTAAACGCGAAGCGTCTTGGCA
ATTGGCTAAACGCGAAGCGATCAGCGA
ATTGGCTAAACGCGAAGCACATTCGGC
ATTGGCTAAACGCGAAGCAGTAATTAG
ATTGGCTAAACGCGAAGCTGAAGCCAA
ATTGGCTAAACGCGAAGCTCTACGACA
ATTGGCTAAACGCGAAGCCATAACGTT
ATTGGCTAAACGCGAAGCATGGGACTC
ATTGGCTAAACGCGAAGCGATAGAGGA
ATTGGCTAAACGCGAAGCCTACATGCG
ATTGGCTAAACGCGAAGCCAACGATCT
ATTGGCTAAACGCGAAGCGTTAGCCTA
ATTGGCTAAACGCGAAGCAGTTGCATC
ATTGGCTAAACGCGAAGCAAGGGAACT
ATTGGCTAAACGCGAAGCACTACATAT
ATTGGCTAAACGCGAAGCCTAAGCTTC
ATTGGCTAAACGCGAAGCACGAACCAG
ATTGGCTAAACGCGAAGCTACTTCGGA
ATTGGCTAAACGCGAAGCAACATCCAT
ATTGGCTAAACGCGAAGCAGCCTGGTT
ATTGGCTAAACGCGAAGCCAAGTTTCC
ATTGGCTAAACGCGAAGCCAGGCATTT
ATTGGCTAAACGCGAAGCACGTGGGAG
ATTGGCTAAACGCGAAGCTCTCACGGA
ATTGGCTAAACGCGAAGCGCAACATTA
ATTGGCTAAACGCGAAGCATGGTCCGT
ATTGGCTAAACGCGAAGCCTATCATGA
ATTGGCTAAACGCGAAGCCAATACAAG
ATTGGCTAAACGCGAAGCAAAGAGGCC
ATTGGCTAAACGCGAAGCGTAGAAGCA
ATTGGCTAAACGCGAAGCGCTATGGAA
ATTGGCTAAACGCGAAGCACTCCAGGG
ATTGGCTAAACGCGAAGCACAAGTGCA
ATTGGCTAAACGCGAAGCGATGGTCCA
ATTGGCTAAACGCGAAGCTCCTCAATA
ATTGGCTAAACGCGAAGCAATAAACAA
ATTGGCTAAACGCGAAGCCTGTACGGA
ATTGGCTAAACGCGAAGCCTAGATAGA
ATTGGCTAAACGCGAAGCAGCTATGTG
ATTGGCTAAACGCGAAGCAAATGGAGG
ATTGGCTAAACGCGAAGCAGCCGCAAG
ATTGGCTAAACGCGAAGCACAGTAAAC
ATTGGCTAAACGCGAAGCAACGTGTGA
ATTGGCTAAACGCGAAGCACTGAATTC
ATTGGCTAAACGCGAAGCAAGGGTCAG
ATTGGCTAAACGCGAAGCTGTCTATCA
ATTGGCTAAACGCGAAGCTCAGATTCA
ATTGGCTAAACGCGAAGCCACGATCCG
ATTGGCTAAACGCGAAGCAACAGAAAC
ATTGGCTAAACGCGAAGCCATGAATGA
ATTGGCTAAACGCGAAGCCGTACTACG
ATTGGCTAAACGCGAAGCTTCAGCTCA
ATTGGCTAAACGCGAAGCAAGGCCGCA
ATTGGCTAAACGCGAAGCGGTTGGACA
ATTGGCTAAACGCGAAGCCGTCTAGGT
ATTGGCTAAACGCGAAGCAATTCGGCG
ATTGGCTAAACGCGAAGCCAACCTCCA
ATTGGCTAAACGCGAAGCCAATAGGGT
ATTGGCTAAACGCGAAGCACAGGCTCC
ATTGGCTAAACGCGAAGCACAACTAGT
ATTGGCTAAACGCGAAGCAGTTGTTCT
ATTGGCTAAACGCGAAGCAATTACCGG
ATTGGCTAAACGCGAAGCACAAACTTT
ATTGGCTAAACGCGAAGCTCTCGGTTA
ATTGGCTAAACGCGAAGCACTAGACCG
ATTGGCTAAACGCGAAGCACTCATACG
ATTGGCTAAACGCGAAGCATCGAGTCT
ATTGGCTAAACGCGAAGCCATAGGTCA
ATTGGCTAAACGCGAAGCTTAGGCATA
ATTGGCTAACAGAAATCGAAGCCTTCT
ATTGGCTAACAGAAATCGATCATTCTG
ATTGGCTAACAGAAATCGCACAAGTAT
ATTGGCTAACAGAAATCGACACCTTAG
ATTGGCTAACAGAAATCGGAACGACAA
ATTGGCTAACAGAAATCGAGTCTGTAC
ATTGGCTAACAGAAATCGAAATTACAG
ATTGGCTAACAGAAATCGGGCTACAGA
ATTGGCTAACAGAAATCGAATGTATCG
ATTGGCTAACAGAAATCGCAAGTAGAA
ATTGGCTAACAGAAATCGGATCTCTTA
ATTGGCTAACAGAAATCGAACAACGCG
ATTGGCTAACAGAAATCGGGTGAGTTA
ATTGGCTAACAGAAATCGCAGGGAGGG
ATTGGCTAACAGAAATCGTCCGTCTTA
ATTGGCTAACAGAAATCGTGCATAGTA
ATTGGCTAACAGAAATCGACTTACGAT
ATTGGCTAACAGAAATCGTGTATGCGA
ATTGGCTAACAGAAATCGGCTCCTTGA
ATTGGCTAACAGAAATCGGGCACAACA
ATTGGCTAACAGAAATCGCTCAAGACA
ATTGGCTAACAGAAATCGACGCTGTTG
ATTGGCTAACAGAAATCGATATTGTAA
ATTGGCTAACAGAAATCGAAGTTTACG
ATTGGCTAACAGAAATCGCAGCCTGGC
ATTGGCTAACAGAAATCGCTATTAGCC
ATTGGCTAACAGAAATCGCAAACGTGG
ATTGGCTAACAGAAATCGAAAGTCATT
ATTGGCTAACAGAAATCGGTCTTGGCA
ATTGGCTAACAGAAATCGGATCAGCGA
ATTGGCTAACAGAAATCGACATTCGGC
ATTGGCTAACAGAAATCGAGTAATTAG
ATTGGCTAACAGAAATCGTGAAGCCAA
ATTGGCTAACAGAAATCGTCTACGACA
ATTGGCTAACAGAAATCGCATAACGTT
ATTGGCTAACAGAAATCGATGGGACTC
ATTGGCTAACAGAAATCGGATAGAGGA
ATTGGCTAACAGAAATCGCTACATGCG
ATTGGCTAACAGAAATCGCAACGATCT
ATTGGCTAACAGAAATCGGTTAGCCTA
ATTGGCTAACAGAAATCGAGTTGCATC
ATTGGCTAACAGAAATCGAAGGGAACT
ATTGGCTAACAGAAATCGACTACATAT
ATTGGCTAACAGAAATCGCTAAGCTTC
ATTGGCTAACAGAAATCGACGAACCAG
ATTGGCTAACAGAAATCGTACTTCGGA
ATTGGCTAACAGAAATCGAACATCCAT
ATTGGCTAACAGAAATCGAGCCTGGTT
ATTGGCTAACAGAAATCGCAAGTTTCC
ATTGGCTAACAGAAATCGCAGGCATTT
ATTGGCTAACAGAAATCGACGTGGGAG
ATTGGCTAACAGAAATCGTCTCACGGA
ATTGGCTAACAGAAATCGGCAACATTA
ATTGGCTAACAGAAATCGATGGTCCGT
ATTGGCTAACAGAAATCGCTATCATGA
ATTGGCTAACAGAAATCGCAATACAAG
ATTGGCTAACAGAAATCGAAAGAGGCC
ATTGGCTAACAGAAATCGGTAGAAGCA
ATTGGCTAACAGAAATCGGCTATGGAA
ATTGGCTAACAGAAATCGACTCCAGGG
ATTGGCTAACAGAAATCGACAAGTGCA
ATTGGCTAACAGAAATCGGATGGTCCA
ATTGGCTAACAGAAATCGTCCTCAATA
ATTGGCTAACAGAAATCGAATAAACAA
ATTGGCTAACAGAAATCGCTGTACGGA
ATTGGCTAACAGAAATCGCTAGATAGA
ATTGGCTAACAGAAATCGAGCTATGTG
ATTGGCTAACAGAAATCGAAATGGAGG
ATTGGCTAACAGAAATCGAGCCGCAAG
ATTGGCTAACAGAAATCGACAGTAAAC
ATTGGCTAACAGAAATCGAACGTGTGA
ATTGGCTAACAGAAATCGACTGAATTC
ATTGGCTAACAGAAATCGAAGGGTCAG
ATTGGCTAACAGAAATCGTGTCTATCA
ATTGGCTAACAGAAATCGTCAGATTCA
ATTGGCTAACAGAAATCGCACGATCCG
ATTGGCTAACAGAAATCGAACAGAAAC
ATTGGCTAACAGAAATCGCATGAATGA
ATTGGCTAACAGAAATCGCGTACTACG
ATTGGCTAACAGAAATCGTTCAGCTCA
ATTGGCTAACAGAAATCGAAGGCCGCA
ATTGGCTAACAGAAATCGGGTTGGACA
ATTGGCTAACAGAAATCGCGTCTAGGT
ATTGGCTAACAGAAATCGAATTCGGCG
ATTGGCTAACAGAAATCGCAACCTCCA
ATTGGCTAACAGAAATCGCAATAGGGT
ATTGGCTAACAGAAATCGACAGGCTCC
ATTGGCTAACAGAAATCGACAACTAGT
ATTGGCTAACAGAAATCGAGTTGTTCT
ATTGGCTAACAGAAATCGAATTACCGG
ATTGGCTAACAGAAATCGACAAACTTT
ATTGGCTAACAGAAATCGTCTCGGTTA
ATTGGCTAACAGAAATCGACTAGACCG
ATTGGCTAACAGAAATCGACTCATACG
ATTGGCTAACAGAAATCGATCGAGTCT
ATTGGCTAACAGAAATCGCATAGGTCA
ATTGGCTAACAGAAATCGTTAGGCATA
ATTGGCTAAACCAAAATGAAGCCTTCT
ATTGGCTAAACCAAAATGATCATTCTG
ATTGGCTAAACCAAAATGCACAAGTAT
ATTGGCTAAACCAAAATGACACCTTAG
ATTGGCTAAACCAAAATGGAACGACAA
ATTGGCTAAACCAAAATGAGTCTGTAC
ATTGGCTAAACCAAAATGAAATTACAG
ATTGGCTAAACCAAAATGGGCTACAGA
ATTGGCTAAACCAAAATGAATGTATCG
ATTGGCTAAACCAAAATGCAAGTAGAA
ATTGGCTAAACCAAAATGGATCTCTTA
ATTGGCTAAACCAAAATGAACAACGCG
ATTGGCTAAACCAAAATGGGTGAGTTA
ATTGGCTAAACCAAAATGCAGGGAGGG
ATTGGCTAAACCAAAATGTCCGTCTTA
ATTGGCTAAACCAAAATGTGCATAGTA
ATTGGCTAAACCAAAATGACTTACGAT
ATTGGCTAAACCAAAATGTGTATGCGA
ATTGGCTAAACCAAAATGGCTCCTTGA
ATTGGCTAAACCAAAATGGGCACAACA
ATTGGCTAAACCAAAATGCTCAAGACA
ATTGGCTAAACCAAAATGACGCTGTTG
ATTGGCTAAACCAAAATGATATTGTAA
ATTGGCTAAACCAAAATGAAGTTTACG
ATTGGCTAAACCAAAATGCAGCCTGGC
ATTGGCTAAACCAAAATGCTATTAGCC
ATTGGCTAAACCAAAATGCAAACGTGG
ATTGGCTAAACCAAAATGAAAGTCATT
ATTGGCTAAACCAAAATGGTCTTGGCA
ATTGGCTAAACCAAAATGGATCAGCGA
ATTGGCTAAACCAAAATGACATTCGGC
ATTGGCTAAACCAAAATGAGTAATTAG
ATTGGCTAAACCAAAATGTGAAGCCAA
ATTGGCTAAACCAAAATGTCTACGACA
ATTGGCTAAACCAAAATGCATAACGTT
ATTGGCTAAACCAAAATGATGGGACTC
ATTGGCTAAACCAAAATGGATAGAGGA
ATTGGCTAAACCAAAATGCTACATGCG
ATTGGCTAAACCAAAATGCAACGATCT
ATTGGCTAAACCAAAATGGTTAGCCTA
ATTGGCTAAACCAAAATGAGTTGCATC
ATTGGCTAAACCAAAATGAAGGGAACT
ATTGGCTAAACCAAAATGACTACATAT
ATTGGCTAAACCAAAATGCTAAGCTTC
ATTGGCTAAACCAAAATGACGAACCAG
ATTGGCTAAACCAAAATGTACTTCGGA
ATTGGCTAAACCAAAATGAACATCCAT
ATTGGCTAAACCAAAATGAGCCTGGTT
ATTGGCTAAACCAAAATGCAAGTTTCC
ATTGGCTAAACCAAAATGCAGGCATTT
ATTGGCTAAACCAAAATGACGTGGGAG
ATTGGCTAAACCAAAATGTCTCACGGA
ATTGGCTAAACCAAAATGGCAACATTA
ATTGGCTAAACCAAAATGATGGTCCGT
ATTGGCTAAACCAAAATGCTATCATGA
ATTGGCTAAACCAAAATGCAATACAAG
ATTGGCTAAACCAAAATGAAAGAGGCC
ATTGGCTAAACCAAAATGGTAGAAGCA
ATTGGCTAAACCAAAATGGCTATGGAA
ATTGGCTAAACCAAAATGACTCCAGGG
ATTGGCTAAACCAAAATGACAAGTGCA
ATTGGCTAAACCAAAATGGATGGTCCA
ATTGGCTAAACCAAAATGTCCTCAATA
ATTGGCTAAACCAAAATGAATAAACAA
ATTGGCTAAACCAAAATGCTGTACGGA
ATTGGCTAAACCAAAATGCTAGATAGA
ATTGGCTAAACCAAAATGAGCTATGTG
ATTGGCTAAACCAAAATGAAATGGAGG
ATTGGCTAAACCAAAATGAGCCGCAAG
ATTGGCTAAACCAAAATGACAGTAAAC
ATTGGCTAAACCAAAATGAACGTGTGA
ATTGGCTAAACCAAAATGACTGAATTC
ATTGGCTAAACCAAAATGAAGGGTCAG
ATTGGCTAAACCAAAATGTGTCTATCA
ATTGGCTAAACCAAAATGTCAGATTCA
ATTGGCTAAACCAAAATGCACGATCCG
ATTGGCTAAACCAAAATGAACAGAAAC
ATTGGCTAAACCAAAATGCATGAATGA
ATTGGCTAAACCAAAATGCGTACTACG
ATTGGCTAAACCAAAATGTTCAGCTCA
ATTGGCTAAACCAAAATGAAGGCCGCA
ATTGGCTAAACCAAAATGGGTTGGACA
ATTGGCTAAACCAAAATGCGTCTAGGT
ATTGGCTAAACCAAAATGAATTCGGCG
ATTGGCTAAACCAAAATGCAACCTCCA
ATTGGCTAAACCAAAATGCAATAGGGT
ATTGGCTAAACCAAAATGACAGGCTCC
ATTGGCTAAACCAAAATGACAACTAGT
ATTGGCTAAACCAAAATGAGTTGTTCT
ATTGGCTAAACCAAAATGAATTACCGG
ATTGGCTAAACCAAAATGACAAACTTT
ATTGGCTAAACCAAAATGTCTCGGTTA
ATTGGCTAAACCAAAATGACTAGACCG
ATTGGCTAAACCAAAATGACTCATACG
ATTGGCTAAACCAAAATGATCGAGTCT
ATTGGCTAAACCAAAATGCATAGGTCA
ATTGGCTAAACCAAAATGTTAGGCATA
ATTGGCTAAAGTGTTGTCAAGCCTTCT
ATTGGCTAAAGTGTTGTCATCATTCTG
ATTGGCTAAAGTGTTGTCCACAAGTAT
ATTGGCTAAAGTGTTGTCACACCTTAG
ATTGGCTAAAGTGTTGTCGAACGACAA
ATTGGCTAAAGTGTTGTCAGTCTGTAC
ATTGGCTAAAGTGTTGTCAAATTACAG
ATTGGCTAAAGTGTTGTCGGCTACAGA
ATTGGCTAAAGTGTTGTCAATGTATCG
ATTGGCTAAAGTGTTGTCCAAGTAGAA
ATTGGCTAAAGTGTTGTCGATCTCTTA
ATTGGCTAAAGTGTTGTCAACAACGCG
ATTGGCTAAAGTGTTGTCGGTGAGTTA
ATTGGCTAAAGTGTTGTCCAGGGAGGG
ATTGGCTAAAGTGTTGTCTCCGTCTTA
ATTGGCTAAAGTGTTGTCTGCATAGTA
ATTGGCTAAAGTGTTGTCACTTACGAT
ATTGGCTAAAGTGTTGTCTGTATGCGA
ATTGGCTAAAGTGTTGTCGCTCCTTGA
ATTGGCTAAAGTGTTGTCGGCACAACA
ATTGGCTAAAGTGTTGTCCTCAAGACA
ATTGGCTAAAGTGTTGTCACGCTGTTG
ATTGGCTAAAGTGTTGTCATATTGTAA
ATTGGCTAAAGTGTTGTCAAGTTTACG
ATTGGCTAAAGTGTTGTCCAGCCTGGC
ATTGGCTAAAGTGTTGTCCTATTAGCC
ATTGGCTAAAGTGTTGTCCAAACGTGG
ATTGGCTAAAGTGTTGTCAAAGTCATT
ATTGGCTAAAGTGTTGTCGTCTTGGCA
ATTGGCTAAAGTGTTGTCGATCAGCGA
ATTGGCTAAAGTGTTGTCACATTCGGC
ATTGGCTAAAGTGTTGTCAGTAATTAG
ATTGGCTAAAGTGTTGTCTGAAGCCAA
ATTGGCTAAAGTGTTGTCTCTACGACA
ATTGGCTAAAGTGTTGTCCATAACGTT
ATTGGCTAAAGTGTTGTCATGGGACTC
ATTGGCTAAAGTGTTGTCGATAGAGGA
ATTGGCTAAAGTGTTGTCCTACATGCG
ATTGGCTAAAGTGTTGTCCAACGATCT
ATTGGCTAAAGTGTTGTCGTTAGCCTA
ATTGGCTAAAGTGTTGTCAGTTGCATC
ATTGGCTAAAGTGTTGTCAAGGGAACT
ATTGGCTAAAGTGTTGTCACTACATAT
ATTGGCTAAAGTGTTGTCCTAAGCTTC
ATTGGCTAAAGTGTTGTCACGAACCAG
ATTGGCTAAAGTGTTGTCTACTTCGGA
ATTGGCTAAAGTGTTGTCAACATCCAT
ATTGGCTAAAGTGTTGTCAGCCTGGTT
ATTGGCTAAAGTGTTGTCCAAGTTTCC
ATTGGCTAAAGTGTTGTCCAGGCATTT
ATTGGCTAAAGTGTTGTCACGTGGGAG
ATTGGCTAAAGTGTTGTCTCTCACGGA
ATTGGCTAAAGTGTTGTCGCAACATTA
ATTGGCTAAAGTGTTGTCATGGTCCGT
ATTGGCTAAAGTGTTGTCCTATCATGA
ATTGGCTAAAGTGTTGTCCAATACAAG
ATTGGCTAAAGTGTTGTCAAAGAGGCC
ATTGGCTAAAGTGTTGTCGTAGAAGCA
ATTGGCTAAAGTGTTGTCGCTATGGAA
ATTGGCTAAAGTGTTGTCACTCCAGGG
ATTGGCTAAAGTGTTGTCACAAGTGCA
ATTGGCTAAAGTGTTGTCGATGGTCCA
ATTGGCTAAAGTGTTGTCTCCTCAATA
ATTGGCTAAAGTGTTGTCAATAAACAA
ATTGGCTAAAGTGTTGTCCTGTACGGA
ATTGGCTAAAGTGTTGTCCTAGATAGA
ATTGGCTAAAGTGTTGTCAGCTATGTG
ATTGGCTAAAGTGTTGTCAAATGGAGG
ATTGGCTAAAGTGTTGTCAGCCGCAAG
ATTGGCTAAAGTGTTGTCACAGTAAAC
ATTGGCTAAAGTGTTGTCAACGTGTGA
ATTGGCTAAAGTGTTGTCACTGAATTC
ATTGGCTAAAGTGTTGTCAAGGGTCAG
ATTGGCTAAAGTGTTGTCTGTCTATCA
ATTGGCTAAAGTGTTGTCTCAGATTCA
ATTGGCTAAAGTGTTGTCCACGATCCG
ATTGGCTAAAGTGTTGTCAACAGAAAC
ATTGGCTAAAGTGTTGTCCATGAATGA
ATTGGCTAAAGTGTTGTCCGTACTACG
ATTGGCTAAAGTGTTGTCTTCAGCTCA
ATTGGCTAAAGTGTTGTCAAGGCCGCA
ATTGGCTAAAGTGTTGTCGGTTGGACA
ATTGGCTAAAGTGTTGTCCGTCTAGGT
ATTGGCTAAAGTGTTGTCAATTCGGCG
ATTGGCTAAAGTGTTGTCCAACCTCCA
ATTGGCTAAAGTGTTGTCCAATAGGGT
ATTGGCTAAAGTGTTGTCACAGGCTCC
ATTGGCTAAAGTGTTGTCACAACTAGT
ATTGGCTAAAGTGTTGTCAGTTGTTCT
ATTGGCTAAAGTGTTGTCAATTACCGG
ATTGGCTAAAGTGTTGTCACAAACTTT
ATTGGCTAAAGTGTTGTCTCTCGGTTA
ATTGGCTAAAGTGTTGTCACTAGACCG
ATTGGCTAAAGTGTTGTCACTCATACG
ATTGGCTAAAGTGTTGTCATCGAGTCT
ATTGGCTAAAGTGTTGTCCATAGGTCA
ATTGGCTAAAGTGTTGTCTTAGGCATA
ATTGGCTAATAGGGATACAAGCCTTCT
ATTGGCTAATAGGGATACATCATTCTG
ATTGGCTAATAGGGATACCACAAGTAT
ATTGGCTAATAGGGATACACACCTTAG
ATTGGCTAATAGGGATACGAACGACAA
ATTGGCTAATAGGGATACAGTCTGTAC
ATTGGCTAATAGGGATACAAATTACAG
ATTGGCTAATAGGGATACGGCTACAGA
ATTGGCTAATAGGGATACAATGTATCG
ATTGGCTAATAGGGATACCAAGTAGAA
ATTGGCTAATAGGGATACGATCTCTTA
ATTGGCTAATAGGGATACAACAACGCG
ATTGGCTAATAGGGATACGGTGAGTTA
ATTGGCTAATAGGGATACCAGGGAGGG
ATTGGCTAATAGGGATACTCCGTCTTA
ATTGGCTAATAGGGATACTGCATAGTA
ATTGGCTAATAGGGATACACTTACGAT
ATTGGCTAATAGGGATACTGTATGCGA
ATTGGCTAATAGGGATACGCTCCTTGA
ATTGGCTAATAGGGATACGGCACAACA
ATTGGCTAATAGGGATACCTCAAGACA
ATTGGCTAATAGGGATACACGCTGTTG
ATTGGCTAATAGGGATACATATTGTAA
ATTGGCTAATAGGGATACAAGTTTACG
ATTGGCTAATAGGGATACCAGCCTGGC
ATTGGCTAATAGGGATACCTATTAGCC
ATTGGCTAATAGGGATACCAAACGTGG
ATTGGCTAATAGGGATACAAAGTCATT
ATTGGCTAATAGGGATACGTCTTGGCA
ATTGGCTAATAGGGATACGATCAGCGA
ATTGGCTAATAGGGATACACATTCGGC
ATTGGCTAATAGGGATACAGTAATTAG
ATTGGCTAATAGGGATACTGAAGCCAA
ATTGGCTAATAGGGATACTCTACGACA
ATTGGCTAATAGGGATACCATAACGTT
ATTGGCTAATAGGGATACATGGGACTC
ATTGGCTAATAGGGATACGATAGAGGA
ATTGGCTAATAGGGATACCTACATGCG
ATTGGCTAATAGGGATACCAACGATCT
ATTGGCTAATAGGGATACGTTAGCCTA
ATTGGCTAATAGGGATACAGTTGCATC
ATTGGCTAATAGGGATACAAGGGAACT
ATTGGCTAATAGGGATACACTACATAT
ATTGGCTAATAGGGATACCTAAGCTTC
ATTGGCTAATAGGGATACACGAACCAG
ATTGGCTAATAGGGATACTACTTCGGA
ATTGGCTAATAGGGATACAACATCCAT
ATTGGCTAATAGGGATACAGCCTGGTT
ATTGGCTAATAGGGATACCAAGTTTCC
ATTGGCTAATAGGGATACCAGGCATTT
ATTGGCTAATAGGGATACACGTGGGAG
ATTGGCTAATAGGGATACTCTCACGGA
ATTGGCTAATAGGGATACGCAACATTA
ATTGGCTAATAGGGATACATGGTCCGT
ATTGGCTAATAGGGATACCTATCATGA
ATTGGCTAATAGGGATACCAATACAAG
ATTGGCTAATAGGGATACAAAGAGGCC
ATTGGCTAATAGGGATACGTAGAAGCA
ATTGGCTAATAGGGATACGCTATGGAA
ATTGGCTAATAGGGATACACTCCAGGG
ATTGGCTAATAGGGATACACAAGTGCA
ATTGGCTAATAGGGATACGATGGTCCA
ATTGGCTAATAGGGATACTCCTCAATA
ATTGGCTAATAGGGATACAATAAACAA
ATTGGCTAATAGGGATACCTGTACGGA
ATTGGCTAATAGGGATACCTAGATAGA
ATTGGCTAATAGGGATACAGCTATGTG
ATTGGCTAATAGGGATACAAATGGAGG
ATTGGCTAATAGGGATACAGCCGCAAG
ATTGGCTAATAGGGATACACAGTAAAC
ATTGGCTAATAGGGATACAACGTGTGA
ATTGGCTAATAGGGATACACTGAATTC
ATTGGCTAATAGGGATACAAGGGTCAG
ATTGGCTAATAGGGATACTGTCTATCA
ATTGGCTAATAGGGATACTCAGATTCA
ATTGGCTAATAGGGATACCACGATCCG
ATTGGCTAATAGGGATACAACAGAAAC
ATTGGCTAATAGGGATACCATGAATGA
ATTGGCTAATAGGGATACCGTACTACG
ATTGGCTAATAGGGATACTTCAGCTCA
ATTGGCTAATAGGGATACAAGGCCGCA
ATTGGCTAATAGGGATACGGTTGGACA
ATTGGCTAATAGGGATACCGTCTAGGT
ATTGGCTAATAGGGATACAATTCGGCG
ATTGGCTAATAGGGATACCAACCTCCA
ATTGGCTAATAGGGATACCAATAGGGT
ATTGGCTAATAGGGATACACAGGCTCC
ATTGGCTAATAGGGATACACAACTAGT
ATTGGCTAATAGGGATACAGTTGTTCT
ATTGGCTAATAGGGATACAATTACCGG
ATTGGCTAATAGGGATACACAAACTTT
ATTGGCTAATAGGGATACTCTCGGTTA
ATTGGCTAATAGGGATACACTAGACCG
ATTGGCTAATAGGGATACACTCATACG
ATTGGCTAATAGGGATACATCGAGTCT
ATTGGCTAATAGGGATACCATAGGTCA
ATTGGCTAATAGGGATACTTAGGCATA
ATTGGCTAAAGGGCTGGTAAGCCTTCT
ATTGGCTAAAGGGCTGGTATCATTCTG
ATTGGCTAAAGGGCTGGTCACAAGTAT
ATTGGCTAAAGGGCTGGTACACCTTAG
ATTGGCTAAAGGGCTGGTGAACGACAA
ATTGGCTAAAGGGCTGGTAGTCTGTAC
ATTGGCTAAAGGGCTGGTAAATTACAG
ATTGGCTAAAGGGCTGGTGGCTACAGA
ATTGGCTAAAGGGCTGGTAATGTATCG
ATTGGCTAAAGGGCTGGTCAAGTAGAA
ATTGGCTAAAGGGCTGGTGATCTCTTA
ATTGGCTAAAGGGCTGGTAACAACGCG
ATTGGCTAAAGGGCTGGTGGTGAGTTA
ATTGGCTAAAGGGCTGGTCAGGGAGGG
ATTGGCTAAAGGGCTGGTTCCGTCTTA
ATTGGCTAAAGGGCTGGTTGCATAGTA
ATTGGCTAAAGGGCTGGTACTTACGAT
ATTGGCTAAAGGGCTGGTTGTATGCGA
ATTGGCTAAAGGGCTGGTGCTCCTTGA
ATTGGCTAAAGGGCTGGTGGCACAACA
ATTGGCTAAAGGGCTGGTCTCAAGACA
ATTGGCTAAAGGGCTGGTACGCTGTTG
ATTGGCTAAAGGGCTGGTATATTGTAA
ATTGGCTAAAGGGCTGGTAAGTTTACG
ATTGGCTAAAGGGCTGGTCAGCCTGGC
ATTGGCTAAAGGGCTGGTCTATTAGCC
ATTGGCTAAAGGGCTGGTCAAACGTGG
ATTGGCTAAAGGGCTGGTAAAGTCATT
ATTGGCTAAAGGGCTGGTGTCTTGGCA
ATTGGCTAAAGGGCTGGTGATCAGCGA
ATTGGCTAAAGGGCTGGTACATTCGGC
ATTGGCTAAAGGGCTGGTAGTAATTAG
ATTGGCTAAAGGGCTGGTTGAAGCCAA
ATTGGCTAAAGGGCTGGTTCTACGACA
ATTGGCTAAAGGGCTGGTCATAACGTT
ATTGGCTAAAGGGCTGGTATGGGACTC
ATTGGCTAAAGGGCTGGTGATAGAGGA
ATTGGCTAAAGGGCTGGTCTACATGCG
ATTGGCTAAAGGGCTGGTCAACGATCT
ATTGGCTAAAGGGCTGGTGTTAGCCTA
ATTGGCTAAAGGGCTGGTAGTTGCATC
ATTGGCTAAAGGGCTGGTAAGGGAACT
ATTGGCTAAAGGGCTGGTACTACATAT
ATTGGCTAAAGGGCTGGTCTAAGCTTC
ATTGGCTAAAGGGCTGGTACGAACCAG
ATTGGCTAAAGGGCTGGTTACTTCGGA
ATTGGCTAAAGGGCTGGTAACATCCAT
ATTGGCTAAAGGGCTGGTAGCCTGGTT
ATTGGCTAAAGGGCTGGTCAAGTTTCC
ATTGGCTAAAGGGCTGGTCAGGCATTT
ATTGGCTAAAGGGCTGGTACGTGGGAG
ATTGGCTAAAGGGCTGGTTCTCACGGA
ATTGGCTAAAGGGCTGGTGCAACATTA
ATTGGCTAAAGGGCTGGTATGGTCCGT
ATTGGCTAAAGGGCTGGTCTATCATGA
ATTGGCTAAAGGGCTGGTCAATACAAG
ATTGGCTAAAGGGCTGGTAAAGAGGCC
ATTGGCTAAAGGGCTGGTGTAGAAGCA
ATTGGCTAAAGGGCTGGTGCTATGGAA
ATTGGCTAAAGGGCTGGTACTCCAGGG
ATTGGCTAAAGGGCTGGTACAAGTGCA
ATTGGCTAAAGGGCTGGTGATGGTCCA
ATTGGCTAAAGGGCTGGTTCCTCAATA
ATTGGCTAAAGGGCTGGTAATAAACAA
ATTGGCTAAAGGGCTGGTCTGTACGGA
ATTGGCTAAAGGGCTGGTCTAGATAGA
ATTGGCTAAAGGGCTGGTAGCTATGTG
ATTGGCTAAAGGGCTGGTAAATGGAGG
ATTGGCTAAAGGGCTGGTAGCCGCAAG
ATTGGCTAAAGGGCTGGTACAGTAAAC
ATTGGCTAAAGGGCTGGTAACGTGTGA
ATTGGCTAAAGGGCTGGTACTGAATTC
ATTGGCTAAAGGGCTGGTAAGGGTCAG
ATTGGCTAAAGGGCTGGTTGTCTATCA
ATTGGCTAAAGGGCTGGTTCAGATTCA
ATTGGCTAAAGGGCTGGTCACGATCCG
ATTGGCTAAAGGGCTGGTAACAGAAAC
ATTGGCTAAAGGGCTGGTCATGAATGA
ATTGGCTAAAGGGCTGGTCGTACTACG
ATTGGCTAAAGGGCTGGTTTCAGCTCA
ATTGGCTAAAGGGCTGGTAAGGCCGCA
ATTGGCTAAAGGGCTGGTGGTTGGACA
ATTGGCTAAAGGGCTGGTCGTCTAGGT
ATTGGCTAAAGGGCTGGTAATTCGGCG
ATTGGCTAAAGGGCTGGTCAACCTCCA
ATTGGCTAAAGGGCTGGTCAATAGGGT
ATTGGCTAAAGGGCTGGTACAGGCTCC
ATTGGCTAAAGGGCTGGTACAACTAGT
ATTGGCTAAAGGGCTGGTAGTTGTTCT
ATTGGCTAAAGGGCTGGTAATTACCGG
ATTGGCTAAAGGGCTGGTACAAACTTT
ATTGGCTAAAGGGCTGGTTCTCGGTTA
ATTGGCTAAAGGGCTGGTACTAGACCG
ATTGGCTAAAGGGCTGGTACTCATACG
ATTGGCTAAAGGGCTGGTATCGAGTCT
ATTGGCTAAAGGGCTGGTCATAGGTCA
ATTGGCTAAAGGGCTGGTTTAGGCATA
ATTGGCTAATCATCCTAAAAGCCTTCT
ATTGGCTAATCATCCTAAATCATTCTG
ATTGGCTAATCATCCTAACACAAGTAT
ATTGGCTAATCATCCTAAACACCTTAG
ATTGGCTAATCATCCTAAGAACGACAA
ATTGGCTAATCATCCTAAAGTCTGTAC
ATTGGCTAATCATCCTAAAAATTACAG
ATTGGCTAATCATCCTAAGGCTACAGA
ATTGGCTAATCATCCTAAAATGTATCG
ATTGGCTAATCATCCTAACAAGTAGAA
ATTGGCTAATCATCCTAAGATCTCTTA
ATTGGCTAATCATCCTAAAACAACGCG
ATTGGCTAATCATCCTAAGGTGAGTTA
ATTGGCTAATCATCCTAACAGGGAGGG
ATTGGCTAATCATCCTAATCCGTCTTA
ATTGGCTAATCATCCTAATGCATAGTA
ATTGGCTAATCATCCTAAACTTACGAT
ATTGGCTAATCATCCTAATGTATGCGA
ATTGGCTAATCATCCTAAGCTCCTTGA
ATTGGCTAATCATCCTAAGGCACAACA
ATTGGCTAATCATCCTAACTCAAGACA
ATTGGCTAATCATCCTAAACGCTGTTG
ATTGGCTAATCATCCTAAATATTGTAA
ATTGGCTAATCATCCTAAAAGTTTACG
ATTGGCTAATCATCCTAACAGCCTGGC
ATTGGCTAATCATCCTAACTATTAGCC
ATTGGCTAATCATCCTAACAAACGTGG
ATTGGCTAATCATCCTAAAAAGTCATT
ATTGGCTAATCATCCTAAGTCTTGGCA
ATTGGCTAATCATCCTAAGATCAGCGA
ATTGGCTAATCATCCTAAACATTCGGC
ATTGGCTAATCATCCTAAAGTAATTAG
ATTGGCTAATCATCCTAATGAAGCCAA
ATTGGCTAATCATCCTAATCTACGACA
ATTGGCTAATCATCCTAACATAACGTT
ATTGGCTAATCATCCTAAATGGGACTC
ATTGGCTAATCATCCTAAGATAGAGGA
ATTGGCTAATCATCCTAACTACATGCG
ATTGGCTAATCATCCTAACAACGATCT
ATTGGCTAATCATCCTAAGTTAGCCTA
ATTGGCTAATCATCCTAAAGTTGCATC
ATTGGCTAATCATCCTAAAAGGGAACT
ATTGGCTAATCATCCTAAACTACATAT
ATTGGCTAATCATCCTAACTAAGCTTC
ATTGGCTAATCATCCTAAACGAACCAG
ATTGGCTAATCATCCTAATACTTCGGA
ATTGGCTAATCATCCTAAAACATCCAT
ATTGGCTAATCATCCTAAAGCCTGGTT
ATTGGCTAATCATCCTAACAAGTTTCC
ATTGGCTAATCATCCTAACAGGCATTT
ATTGGCTAATCATCCTAAACGTGGGAG
ATTGGCTAATCATCCTAATCTCACGGA
ATTGGCTAATCATCCTAAGCAACATTA
ATTGGCTAATCATCCTAAATGGTCCGT
ATTGGCTAATCATCCTAACTATCATGA
ATTGGCTAATCATCCTAACAATACAAG
ATTGGCTAATCATCCTAAAAAGAGGCC
ATTGGCTAATCATCCTAAGTAGAAGCA
ATTGGCTAATCATCCTAAGCTATGGAA
ATTGGCTAATCATCCTAAACTCCAGGG
ATTGGCTAATCATCCTAAACAAGTGCA
ATTGGCTAATCATCCTAAGATGGTCCA
ATTGGCTAATCATCCTAATCCTCAATA
ATTGGCTAATCATCCTAAAATAAACAA
ATTGGCTAATCATCCTAACTGTACGGA
ATTGGCTAATCATCCTAACTAGATAGA
ATTGGCTAATCATCCTAAAGCTATGTG
ATTGGCTAATCATCCTAAAAATGGAGG
ATTGGCTAATCATCCTAAAGCCGCAAG
ATTGGCTAATCATCCTAAACAGTAAAC
ATTGGCTAATCATCCTAAAACGTGTGA
ATTGGCTAATCATCCTAAACTGAATTC
ATTGGCTAATCATCCTAAAAGGGTCAG
ATTGGCTAATCATCCTAATGTCTATCA
ATTGGCTAATCATCCTAATCAGATTCA
ATTGGCTAATCATCCTAACACGATCCG
ATTGGCTAATCATCCTAAAACAGAAAC
ATTGGCTAATCATCCTAACATGAATGA
ATTGGCTAATCATCCTAACGTACTACG
ATTGGCTAATCATCCTAATTCAGCTCA
ATTGGCTAATCATCCTAAAAGGCCGCA
ATTGGCTAATCATCCTAAGGTTGGACA
ATTGGCTAATCATCCTAACGTCTAGGT
ATTGGCTAATCATCCTAAAATTCGGCG
ATTGGCTAATCATCCTAACAACCTCCA
ATTGGCTAATCATCCTAACAATAGGGT
ATTGGCTAATCATCCTAAACAGGCTCC
ATTGGCTAATCATCCTAAACAACTAGT
ATTGGCTAATCATCCTAAAGTTGTTCT
ATTGGCTAATCATCCTAAAATTACCGG
ATTGGCTAATCATCCTAAACAAACTTT
ATTGGCTAATCATCCTAATCTCGGTTA
ATTGGCTAATCATCCTAAACTAGACCG
ATTGGCTAATCATCCTAAACTCATACG
ATTGGCTAATCATCCTAAATCGAGTCT
ATTGGCTAATCATCCTAACATAGGTCA
ATTGGCTAATCATCCTAATTAGGCATA
ATTGGCTAAAATCCTGAAAAGCCTTCT
ATTGGCTAAAATCCTGAAATCATTCTG
ATTGGCTAAAATCCTGAACACAAGTAT
ATTGGCTAAAATCCTGAAACACCTTAG
ATTGGCTAAAATCCTGAAGAACGACAA
ATTGGCTAAAATCCTGAAAGTCTGTAC
ATTGGCTAAAATCCTGAAAAATTACAG
ATTGGCTAAAATCCTGAAGGCTACAGA
ATTGGCTAAAATCCTGAAAATGTATCG
ATTGGCTAAAATCCTGAACAAGTAGAA
ATTGGCTAAAATCCTGAAGATCTCTTA
ATTGGCTAAAATCCTGAAAACAACGCG
ATTGGCTAAAATCCTGAAGGTGAGTTA
ATTGGCTAAAATCCTGAACAGGGAGGG
ATTGGCTAAAATCCTGAATCCGTCTTA
ATTGGCTAAAATCCTGAATGCATAGTA
ATTGGCTAAAATCCTGAAACTTACGAT
ATTGGCTAAAATCCTGAATGTATGCGA
ATTGGCTAAAATCCTGAAGCTCCTTGA
ATTGGCTAAAATCCTGAAGGCACAACA
ATTGGCTAAAATCCTGAACTCAAGACA
ATTGGCTAAAATCCTGAAACGCTGTTG
ATTGGCTAAAATCCTGAAATATTGTAA
ATTGGCTAAAATCCTGAAAAGTTTACG
ATTGGCTAAAATCCTGAACAGCCTGGC
ATTGGCTAAAATCCTGAACTATTAGCC
ATTGGCTAAAATCCTGAACAAACGTGG
ATTGGCTAAAATCCTGAAAAAGTCATT
ATTGGCTAAAATCCTGAAGTCTTGGCA
ATTGGCTAAAATCCTGAAGATCAGCGA
ATTGGCTAAAATCCTGAAACATTCGGC
ATTGGCTAAAATCCTGAAAGTAATTAG
ATTGGCTAAAATCCTGAATGAAGCCAA
ATTGGCTAAAATCCTGAATCTACGACA
ATTGGCTAAAATCCTGAACATAACGTT
ATTGGCTAAAATCCTGAAATGGGACTC
ATTGGCTAAAATCCTGAAGATAGAGGA
ATTGGCTAAAATCCTGAACTACATGCG
ATTGGCTAAAATCCTGAACAACGATCT
ATTGGCTAAAATCCTGAAGTTAGCCTA
ATTGGCTAAAATCCTGAAAGTTGCATC
ATTGGCTAAAATCCTGAAAAGGGAACT
ATTGGCTAAAATCCTGAAACTACATAT
ATTGGCTAAAATCCTGAACTAAGCTTC
ATTGGCTAAAATCCTGAAACGAACCAG
ATTGGCTAAAATCCTGAATACTTCGGA
ATTGGCTAAAATCCTGAAAACATCCAT
ATTGGCTAAAATCCTGAAAGCCTGGTT
ATTGGCTAAAATCCTGAACAAGTTTCC
ATTGGCTAAAATCCTGAACAGGCATTT
ATTGGCTAAAATCCTGAAACGTGGGAG
ATTGGCTAAAATCCTGAATCTCACGGA
ATTGGCTAAAATCCTGAAGCAACATTA
ATTGGCTAAAATCCTGAAATGGTCCGT
ATTGGCTAAAATCCTGAACTATCATGA
ATTGGCTAAAATCCTGAACAATACAAG
ATTGGCTAAAATCCTGAAAAAGAGGCC
ATTGGCTAAAATCCTGAAGTAGAAGCA
ATTGGCTAAAATCCTGAAGCTATGGAA
ATTGGCTAAAATCCTGAAACTCCAGGG
ATTGGCTAAAATCCTGAAACAAGTGCA
ATTGGCTAAAATCCTGAAGATGGTCCA
ATTGGCTAAAATCCTGAATCCTCAATA
ATTGGCTAAAATCCTGAAAATAAACAA
ATTGGCTAAAATCCTGAACTGTACGGA
ATTGGCTAAAATCCTGAACTAGATAGA
ATTGGCTAAAATCCTGAAAGCTATGTG
ATTGGCTAAAATCCTGAAAAATGGAGG
ATTGGCTAAAATCCTGAAAGCCGCAAG
ATTGGCTAAAATCCTGAAACAGTAAAC
ATTGGCTAAAATCCTGAAAACGTGTGA
ATTGGCTAAAATCCTGAAACTGAATTC
ATTGGCTAAAATCCTGAAAAGGGTCAG
ATTGGCTAAAATCCTGAATGTCTATCA
ATTGGCTAAAATCCTGAATCAGATTCA
ATTGGCTAAAATCCTGAACACGATCCG
ATTGGCTAAAATCCTGAAAACAGAAAC
ATTGGCTAAAATCCTGAACATGAATGA
ATTGGCTAAAATCCTGAACGTACTACG
ATTGGCTAAAATCCTGAATTCAGCTCA
ATTGGCTAAAATCCTGAAAAGGCCGCA
ATTGGCTAAAATCCTGAAGGTTGGACA
ATTGGCTAAAATCCTGAACGTCTAGGT
ATTGGCTAAAATCCTGAAAATTCGGCG
ATTGGCTAAAATCCTGAACAACCTCCA
ATTGGCTAAAATCCTGAACAATAGGGT
ATTGGCTAAAATCCTGAAACAGGCTCC
ATTGGCTAAAATCCTGAAACAACTAGT
ATTGGCTAAAATCCTGAAAGTTGTTCT
ATTGGCTAAAATCCTGAAAATTACCGG
ATTGGCTAAAATCCTGAAACAAACTTT
ATTGGCTAAAATCCTGAATCTCGGTTA
ATTGGCTAAAATCCTGAAACTAGACCG
ATTGGCTAAAATCCTGAAACTCATACG
ATTGGCTAAAATCCTGAAATCGAGTCT
ATTGGCTAAAATCCTGAACATAGGTCA
ATTGGCTAAAATCCTGAATTAGGCATA
ATTGGCTAAATCCTAGGAAAGCCTTCT
ATTGGCTAAATCCTAGGAATCATTCTG
ATTGGCTAAATCCTAGGACACAAGTAT
ATTGGCTAAATCCTAGGAACACCTTAG
ATTGGCTAAATCCTAGGAGAACGACAA
ATTGGCTAAATCCTAGGAAGTCTGTAC
ATTGGCTAAATCCTAGGAAAATTACAG
ATTGGCTAAATCCTAGGAGGCTACAGA
ATTGGCTAAATCCTAGGAAATGTATCG
ATTGGCTAAATCCTAGGACAAGTAGAA
ATTGGCTAAATCCTAGGAGATCTCTTA
ATTGGCTAAATCCTAGGAAACAACGCG
ATTGGCTAAATCCTAGGAGGTGAGTTA
ATTGGCTAAATCCTAGGACAGGGAGGG
ATTGGCTAAATCCTAGGATCCGTCTTA
ATTGGCTAAATCCTAGGATGCATAGTA
ATTGGCTAAATCCTAGGAACTTACGAT
ATTGGCTAAATCCTAGGATGTATGCGA
ATTGGCTAAATCCTAGGAGCTCCTTGA
ATTGGCTAAATCCTAGGAGGCACAACA
ATTGGCTAAATCCTAGGACTCAAGACA
ATTGGCTAAATCCTAGGAACGCTGTTG
ATTGGCTAAATCCTAGGAATATTGTAA
ATTGGCTAAATCCTAGGAAAGTTTACG
ATTGGCTAAATCCTAGGACAGCCTGGC
ATTGGCTAAATCCTAGGACTATTAGCC
ATTGGCTAAATCCTAGGACAAACGTGG
ATTGGCTAAATCCTAGGAAAAGTCATT
ATTGGCTAAATCCTAGGAGTCTTGGCA
ATTGGCTAAATCCTAGGAGATCAGCGA
ATTGGCTAAATCCTAGGAACATTCGGC
ATTGGCTAAATCCTAGGAAGTAATTAG
ATTGGCTAAATCCTAGGATGAAGCCAA
ATTGGCTAAATCCTAGGATCTACGACA
ATTGGCTAAATCCTAGGACATAACGTT
ATTGGCTAAATCCTAGGAATGGGACTC
ATTGGCTAAATCCTAGGAGATAGAGGA
ATTGGCTAAATCCTAGGACTACATGCG
ATTGGCTAAATCCTAGGACAACGATCT
ATTGGCTAAATCCTAGGAGTTAGCCTA
ATTGGCTAAATCCTAGGAAGTTGCATC
ATTGGCTAAATCCTAGGAAAGGGAACT
ATTGGCTAAATCCTAGGAACTACATAT
ATTGGCTAAATCCTAGGACTAAGCTTC
ATTGGCTAAATCCTAGGAACGAACCAG
ATTGGCTAAATCCTAGGATACTTCGGA
ATTGGCTAAATCCTAGGAAACATCCAT
ATTGGCTAAATCCTAGGAAGCCTGGTT
ATTGGCTAAATCCTAGGACAAGTTTCC
ATTGGCTAAATCCTAGGACAGGCATTT
ATTGGCTAAATCCTAGGAACGTGGGAG
ATTGGCTAAATCCTAGGATCTCACGGA
ATTGGCTAAATCCTAGGAGCAACATTA
ATTGGCTAAATCCTAGGAATGGTCCGT
ATTGGCTAAATCCTAGGACTATCATGA
ATTGGCTAAATCCTAGGACAATACAAG
ATTGGCTAAATCCTAGGAAAAGAGGCC
ATTGGCTAAATCCTAGGAGTAGAAGCA
ATTGGCTAAATCCTAGGAGCTATGGAA
ATTGGCTAAATCCTAGGAACTCCAGGG
ATTGGCTAAATCCTAGGAACAAGTGCA
ATTGGCTAAATCCTAGGAGATGGTCCA
ATTGGCTAAATCCTAGGATCCTCAATA
ATTGGCTAAATCCTAGGAAATAAACAA
ATTGGCTAAATCCTAGGACTGTACGGA
ATTGGCTAAATCCTAGGACTAGATAGA
ATTGGCTAAATCCTAGGAAGCTATGTG
ATTGGCTAAATCCTAGGAAAATGGAGG
ATTGGCTAAATCCTAGGAAGCCGCAAG
ATTGGCTAAATCCTAGGAACAGTAAAC
ATTGGCTAAATCCTAGGAAACGTGTGA
ATTGGCTAAATCCTAGGAACTGAATTC
ATTGGCTAAATCCTAGGAAAGGGTCAG
ATTGGCTAAATCCTAGGATGTCTATCA
ATTGGCTAAATCCTAGGATCAGATTCA
ATTGGCTAAATCCTAGGACACGATCCG
ATTGGCTAAATCCTAGGAAACAGAAAC
ATTGGCTAAATCCTAGGACATGAATGA
ATTGGCTAAATCCTAGGACGTACTACG
ATTGGCTAAATCCTAGGATTCAGCTCA
ATTGGCTAAATCCTAGGAAAGGCCGCA
ATTGGCTAAATCCTAGGAGGTTGGACA
ATTGGCTAAATCCTAGGACGTCTAGGT
ATTGGCTAAATCCTAGGAAATTCGGCG
ATTGGCTAAATCCTAGGACAACCTCCA
ATTGGCTAAATCCTAGGACAATAGGGT
ATTGGCTAAATCCTAGGAACAGGCTCC
ATTGGCTAAATCCTAGGAACAACTAGT
ATTGGCTAAATCCTAGGAAGTTGTTCT
ATTGGCTAAATCCTAGGAAATTACCGG
ATTGGCTAAATCCTAGGAACAAACTTT
ATTGGCTAAATCCTAGGATCTCGGTTA
ATTGGCTAAATCCTAGGAACTAGACCG
ATTGGCTAAATCCTAGGAACTCATACG
ATTGGCTAAATCCTAGGAATCGAGTCT
ATTGGCTAAATCCTAGGACATAGGTCA
ATTGGCTAAATCCTAGGATTAGGCATA
ATTGGCTAAACGACCACCAAGCCTTCT
ATTGGCTAAACGACCACCATCATTCTG
ATTGGCTAAACGACCACCCACAAGTAT
ATTGGCTAAACGACCACCACACCTTAG
ATTGGCTAAACGACCACCGAACGACAA
ATTGGCTAAACGACCACCAGTCTGTAC
ATTGGCTAAACGACCACCAAATTACAG
ATTGGCTAAACGACCACCGGCTACAGA
ATTGGCTAAACGACCACCAATGTATCG
ATTGGCTAAACGACCACCCAAGTAGAA
ATTGGCTAAACGACCACCGATCTCTTA
ATTGGCTAAACGACCACCAACAACGCG
ATTGGCTAAACGACCACCGGTGAGTTA
ATTGGCTAAACGACCACCCAGGGAGGG
ATTGGCTAAACGACCACCTCCGTCTTA
ATTGGCTAAACGACCACCTGCATAGTA
ATTGGCTAAACGACCACCACTTACGAT
ATTGGCTAAACGACCACCTGTATGCGA
ATTGGCTAAACGACCACCGCTCCTTGA
ATTGGCTAAACGACCACCGGCACAACA
ATTGGCTAAACGACCACCCTCAAGACA
ATTGGCTAAACGACCACCACGCTGTTG
ATTGGCTAAACGACCACCATATTGTAA
ATTGGCTAAACGACCACCAAGTTTACG
ATTGGCTAAACGACCACCCAGCCTGGC
ATTGGCTAAACGACCACCCTATTAGCC
ATTGGCTAAACGACCACCCAAACGTGG
ATTGGCTAAACGACCACCAAAGTCATT
ATTGGCTAAACGACCACCGTCTTGGCA
ATTGGCTAAACGACCACCGATCAGCGA
ATTGGCTAAACGACCACCACATTCGGC
ATTGGCTAAACGACCACCAGTAATTAG
ATTGGCTAAACGACCACCTGAAGCCAA
ATTGGCTAAACGACCACCTCTACGACA
ATTGGCTAAACGACCACCCATAACGTT
ATTGGCTAAACGACCACCATGGGACTC
ATTGGCTAAACGACCACCGATAGAGGA
ATTGGCTAAACGACCACCCTACATGCG
ATTGGCTAAACGACCACCCAACGATCT
ATTGGCTAAACGACCACCGTTAGCCTA
ATTGGCTAAACGACCACCAGTTGCATC
ATTGGCTAAACGACCACCAAGGGAACT
ATTGGCTAAACGACCACCACTACATAT
ATTGGCTAAACGACCACCCTAAGCTTC
ATTGGCTAAACGACCACCACGAACCAG
ATTGGCTAAACGACCACCTACTTCGGA
ATTGGCTAAACGACCACCAACATCCAT
ATTGGCTAAACGACCACCAGCCTGGTT
ATTGGCTAAACGACCACCCAAGTTTCC
ATTGGCTAAACGACCACCCAGGCATTT
ATTGGCTAAACGACCACCACGTGGGAG
ATTGGCTAAACGACCACCTCTCACGGA
ATTGGCTAAACGACCACCGCAACATTA
ATTGGCTAAACGACCACCATGGTCCGT
ATTGGCTAAACGACCACCCTATCATGA
ATTGGCTAAACGACCACCCAATACAAG
ATTGGCTAAACGACCACCAAAGAGGCC
ATTGGCTAAACGACCACCGTAGAAGCA
ATTGGCTAAACGACCACCGCTATGGAA
ATTGGCTAAACGACCACCACTCCAGGG
ATTGGCTAAACGACCACCACAAGTGCA
ATTGGCTAAACGACCACCGATGGTCCA
ATTGGCTAAACGACCACCTCCTCAATA
ATTGGCTAAACGACCACCAATAAACAA
ATTGGCTAAACGACCACCCTGTACGGA
ATTGGCTAAACGACCACCCTAGATAGA
ATTGGCTAAACGACCACCAGCTATGTG
ATTGGCTAAACGACCACCAAATGGAGG
ATTGGCTAAACGACCACCAGCCGCAAG
ATTGGCTAAACGACCACCACAGTAAAC
ATTGGCTAAACGACCACCAACGTGTGA
ATTGGCTAAACGACCACCACTGAATTC
ATTGGCTAAACGACCACCAAGGGTCAG
ATTGGCTAAACGACCACCTGTCTATCA
ATTGGCTAAACGACCACCTCAGATTCA
ATTGGCTAAACGACCACCCACGATCCG
ATTGGCTAAACGACCACCAACAGAAAC
ATTGGCTAAACGACCACCCATGAATGA
ATTGGCTAAACGACCACCCGTACTACG
ATTGGCTAAACGACCACCTTCAGCTCA
ATTGGCTAAACGACCACCAAGGCCGCA
ATTGGCTAAACGACCACCGGTTGGACA
ATTGGCTAAACGACCACCCGTCTAGGT
ATTGGCTAAACGACCACCAATTCGGCG
ATTGGCTAAACGACCACCCAACCTCCA
ATTGGCTAAACGACCACCCAATAGGGT
ATTGGCTAAACGACCACCACAGGCTCC
ATTGGCTAAACGACCACCACAACTAGT
ATTGGCTAAACGACCACCAGTTGTTCT
ATTGGCTAAACGACCACCAATTACCGG
ATTGGCTAAACGACCACCACAAACTTT
ATTGGCTAAACGACCACCTCTCGGTTA
ATTGGCTAAACGACCACCACTAGACCG
ATTGGCTAAACGACCACCACTCATACG
ATTGGCTAAACGACCACCATCGAGTCT
ATTGGCTAAACGACCACCCATAGGTCA
ATTGGCTAAACGACCACCTTAGGCATA
ATTGGCTAATTCCATTGAAAGCCTTCT
ATTGGCTAATTCCATTGAATCATTCTG
ATTGGCTAATTCCATTGACACAAGTAT
ATTGGCTAATTCCATTGAACACCTTAG
ATTGGCTAATTCCATTGAGAACGACAA
ATTGGCTAATTCCATTGAAGTCTGTAC
ATTGGCTAATTCCATTGAAAATTACAG
ATTGGCTAATTCCATTGAGGCTACAGA
ATTGGCTAATTCCATTGAAATGTATCG
ATTGGCTAATTCCATTGACAAGTAGAA
ATTGGCTAATTCCATTGAGATCTCTTA
ATTGGCTAATTCCATTGAAACAACGCG
ATTGGCTAATTCCATTGAGGTGAGTTA
ATTGGCTAATTCCATTGACAGGGAGGG
ATTGGCTAATTCCATTGATCCGTCTTA
ATTGGCTAATTCCATTGATGCATAGTA
ATTGGCTAATTCCATTGAACTTACGAT
ATTGGCTAATTCCATTGATGTATGCGA
ATTGGCTAATTCCATTGAGCTCCTTGA
ATTGGCTAATTCCATTGAGGCACAACA
ATTGGCTAATTCCATTGACTCAAGACA
ATTGGCTAATTCCATTGAACGCTGTTG
ATTGGCTAATTCCATTGAATATTGTAA
ATTGGCTAATTCCATTGAAAGTTTACG
ATTGGCTAATTCCATTGACAGCCTGGC
ATTGGCTAATTCCATTGACTATTAGCC
ATTGGCTAATTCCATTGACAAACGTGG
ATTGGCTAATTCCATTGAAAAGTCATT
ATTGGCTAATTCCATTGAGTCTTGGCA
ATTGGCTAATTCCATTGAGATCAGCGA
ATTGGCTAATTCCATTGAACATTCGGC
ATTGGCTAATTCCATTGAAGTAATTAG
ATTGGCTAATTCCATTGATGAAGCCAA
ATTGGCTAATTCCATTGATCTACGACA
ATTGGCTAATTCCATTGACATAACGTT
ATTGGCTAATTCCATTGAATGGGACTC
ATTGGCTAATTCCATTGAGATAGAGGA
ATTGGCTAATTCCATTGACTACATGCG
ATTGGCTAATTCCATTGACAACGATCT
ATTGGCTAATTCCATTGAGTTAGCCTA
ATTGGCTAATTCCATTGAAGTTGCATC
ATTGGCTAATTCCATTGAAAGGGAACT
ATTGGCTAATTCCATTGAACTACATAT
ATTGGCTAATTCCATTGACTAAGCTTC
ATTGGCTAATTCCATTGAACGAACCAG
ATTGGCTAATTCCATTGATACTTCGGA
ATTGGCTAATTCCATTGAAACATCCAT
ATTGGCTAATTCCATTGAAGCCTGGTT
ATTGGCTAATTCCATTGACAAGTTTCC
ATTGGCTAATTCCATTGACAGGCATTT
ATTGGCTAATTCCATTGAACGTGGGAG
ATTGGCTAATTCCATTGATCTCACGGA
ATTGGCTAATTCCATTGAGCAACATTA
ATTGGCTAATTCCATTGAATGGTCCGT
ATTGGCTAATTCCATTGACTATCATGA
ATTGGCTAATTCCATTGACAATACAAG
ATTGGCTAATTCCATTGAAAAGAGGCC
ATTGGCTAATTCCATTGAGTAGAAGCA
ATTGGCTAATTCCATTGAGCTATGGAA
ATTGGCTAATTCCATTGAACTCCAGGG
ATTGGCTAATTCCATTGAACAAGTGCA
ATTGGCTAATTCCATTGAGATGGTCCA
ATTGGCTAATTCCATTGATCCTCAATA
ATTGGCTAATTCCATTGAAATAAACAA
ATTGGCTAATTCCATTGACTGTACGGA
ATTGGCTAATTCCATTGACTAGATAGA
ATTGGCTAATTCCATTGAAGCTATGTG
ATTGGCTAATTCCATTGAAAATGGAGG
ATTGGCTAATTCCATTGAAGCCGCAAG
ATTGGCTAATTCCATTGAACAGTAAAC
ATTGGCTAATTCCATTGAAACGTGTGA
ATTGGCTAATTCCATTGAACTGAATTC
ATTGGCTAATTCCATTGAAAGGGTCAG
ATTGGCTAATTCCATTGATGTCTATCA
ATTGGCTAATTCCATTGATCAGATTCA
ATTGGCTAATTCCATTGACACGATCCG
ATTGGCTAATTCCATTGAAACAGAAAC
ATTGGCTAATTCCATTGACATGAATGA
ATTGGCTAATTCCATTGACGTACTACG
ATTGGCTAATTCCATTGATTCAGCTCA
ATTGGCTAATTCCATTGAAAGGCCGCA
ATTGGCTAATTCCATTGAGGTTGGACA
ATTGGCTAATTCCATTGACGTCTAGGT
ATTGGCTAATTCCATTGAAATTCGGCG
ATTGGCTAATTCCATTGACAACCTCCA
ATTGGCTAATTCCATTGACAATAGGGT
ATTGGCTAATTCCATTGAACAGGCTCC
ATTGGCTAATTCCATTGAACAACTAGT
ATTGGCTAATTCCATTGAAGTTGTTCT
ATTGGCTAATTCCATTGAAATTACCGG
ATTGGCTAATTCCATTGAACAAACTTT
ATTGGCTAATTCCATTGATCTCGGTTA
ATTGGCTAATTCCATTGAACTAGACCG
ATTGGCTAATTCCATTGAACTCATACG
ATTGGCTAATTCCATTGAATCGAGTCT
ATTGGCTAATTCCATTGACATAGGTCA
ATTGGCTAATTCCATTGATTAGGCATA
ATTGGCTAATAGTCTTGAAAGCCTTCT
ATTGGCTAATAGTCTTGAATCATTCTG
ATTGGCTAATAGTCTTGACACAAGTAT
ATTGGCTAATAGTCTTGAACACCTTAG
ATTGGCTAATAGTCTTGAGAACGACAA
ATTGGCTAATAGTCTTGAAGTCTGTAC
ATTGGCTAATAGTCTTGAAAATTACAG
ATTGGCTAATAGTCTTGAGGCTACAGA
ATTGGCTAATAGTCTTGAAATGTATCG
ATTGGCTAATAGTCTTGACAAGTAGAA
ATTGGCTAATAGTCTTGAGATCTCTTA
ATTGGCTAATAGTCTTGAAACAACGCG
ATTGGCTAATAGTCTTGAGGTGAGTTA
ATTGGCTAATAGTCTTGACAGGGAGGG
ATTGGCTAATAGTCTTGATCCGTCTTA
ATTGGCTAATAGTCTTGATGCATAGTA
ATTGGCTAATAGTCTTGAACTTACGAT
ATTGGCTAATAGTCTTGATGTATGCGA
ATTGGCTAATAGTCTTGAGCTCCTTGA
ATTGGCTAATAGTCTTGAGGCACAACA
ATTGGCTAATAGTCTTGACTCAAGACA
ATTGGCTAATAGTCTTGAACGCTGTTG
ATTGGCTAATAGTCTTGAATATTGTAA
ATTGGCTAATAGTCTTGAAAGTTTACG
ATTGGCTAATAGTCTTGACAGCCTGGC
ATTGGCTAATAGTCTTGACTATTAGCC
ATTGGCTAATAGTCTTGACAAACGTGG
ATTGGCTAATAGTCTTGAAAAGTCATT
ATTGGCTAATAGTCTTGAGTCTTGGCA
ATTGGCTAATAGTCTTGAGATCAGCGA
ATTGGCTAATAGTCTTGAACATTCGGC
ATTGGCTAATAGTCTTGAAGTAATTAG
ATTGGCTAATAGTCTTGATGAAGCCAA
ATTGGCTAATAGTCTTGATCTACGACA
ATTGGCTAATAGTCTTGACATAACGTT
ATTGGCTAATAGTCTTGAATGGGACTC
ATTGGCTAATAGTCTTGAGATAGAGGA
ATTGGCTAATAGTCTTGACTACATGCG
ATTGGCTAATAGTCTTGACAACGATCT
ATTGGCTAATAGTCTTGAGTTAGCCTA
ATTGGCTAATAGTCTTGAAGTTGCATC
ATTGGCTAATAGTCTTGAAAGGGAACT
ATTGGCTAATAGTCTTGAACTACATAT
ATTGGCTAATAGTCTTGACTAAGCTTC
ATTGGCTAATAGTCTTGAACGAACCAG
ATTGGCTAATAGTCTTGATACTTCGGA
ATTGGCTAATAGTCTTGAAACATCCAT
ATTGGCTAATAGTCTTGAAGCCTGGTT
ATTGGCTAATAGTCTTGACAAGTTTCC
ATTGGCTAATAGTCTTGACAGGCATTT
ATTGGCTAATAGTCTTGAACGTGGGAG
ATTGGCTAATAGTCTTGATCTCACGGA
ATTGGCTAATAGTCTTGAGCAACATTA
ATTGGCTAATAGTCTTGAATGGTCCGT
ATTGGCTAATAGTCTTGACTATCATGA
ATTGGCTAATAGTCTTGACAATACAAG
ATTGGCTAATAGTCTTGAAAAGAGGCC
ATTGGCTAATAGTCTTGAGTAGAAGCA
ATTGGCTAATAGTCTTGAGCTATGGAA
ATTGGCTAATAGTCTTGAACTCCAGGG
ATTGGCTAATAGTCTTGAACAAGTGCA
ATTGGCTAATAGTCTTGAGATGGTCCA
ATTGGCTAATAGTCTTGATCCTCAATA
ATTGGCTAATAGTCTTGAAATAAACAA
ATTGGCTAATAGTCTTGACTGTACGGA
ATTGGCTAATAGTCTTGACTAGATAGA
ATTGGCTAATAGTCTTGAAGCTATGTG
ATTGGCTAATAGTCTTGAAAATGGAGG
ATTGGCTAATAGTCTTGAAGCCGCAAG
ATTGGCTAATAGTCTTGAACAGTAAAC
ATTGGCTAATAGTCTTGAAACGTGTGA
ATTGGCTAATAGTCTTGAACTGAATTC
ATTGGCTAATAGTCTTGAAAGGGTCAG
ATTGGCTAATAGTCTTGATGTCTATCA
ATTGGCTAATAGTCTTGATCAGATTCA
ATTGGCTAATAGTCTTGACACGATCCG
ATTGGCTAATAGTCTTGAAACAGAAAC
ATTGGCTAATAGTCTTGACATGAATGA
ATTGGCTAATAGTCTTGACGTACTACG
ATTGGCTAATAGTCTTGATTCAGCTCA
ATTGGCTAATAGTCTTGAAAGGCCGCA
ATTGGCTAATAGTCTTGAGGTTGGACA
ATTGGCTAATAGTCTTGACGTCTAGGT
ATTGGCTAATAGTCTTGAAATTCGGCG
ATTGGCTAATAGTCTTGACAACCTCCA
ATTGGCTAATAGTCTTGACAATAGGGT
ATTGGCTAATAGTCTTGAACAGGCTCC
ATTGGCTAATAGTCTTGAACAACTAGT
ATTGGCTAATAGTCTTGAAGTTGTTCT
ATTGGCTAATAGTCTTGAAATTACCGG
ATTGGCTAATAGTCTTGAACAAACTTT
ATTGGCTAATAGTCTTGATCTCGGTTA
ATTGGCTAATAGTCTTGAACTAGACCG
ATTGGCTAATAGTCTTGAACTCATACG
ATTGGCTAATAGTCTTGAATCGAGTCT
ATTGGCTAATAGTCTTGACATAGGTCA
ATTGGCTAATAGTCTTGATTAGGCATA
ATTGGCTAAACTGTTAGAAAGCCTTCT
ATTGGCTAAACTGTTAGAATCATTCTG
ATTGGCTAAACTGTTAGACACAAGTAT
ATTGGCTAAACTGTTAGAACACCTTAG
ATTGGCTAAACTGTTAGAGAACGACAA
ATTGGCTAAACTGTTAGAAGTCTGTAC
ATTGGCTAAACTGTTAGAAAATTACAG
ATTGGCTAAACTGTTAGAGGCTACAGA
ATTGGCTAAACTGTTAGAAATGTATCG
ATTGGCTAAACTGTTAGACAAGTAGAA
ATTGGCTAAACTGTTAGAGATCTCTTA
ATTGGCTAAACTGTTAGAAACAACGCG
ATTGGCTAAACTGTTAGAGGTGAGTTA
ATTGGCTAAACTGTTAGACAGGGAGGG
ATTGGCTAAACTGTTAGATCCGTCTTA
ATTGGCTAAACTGTTAGATGCATAGTA
ATTGGCTAAACTGTTAGAACTTACGAT
ATTGGCTAAACTGTTAGATGTATGCGA
ATTGGCTAAACTGTTAGAGCTCCTTGA
ATTGGCTAAACTGTTAGAGGCACAACA
ATTGGCTAAACTGTTAGACTCAAGACA
ATTGGCTAAACTGTTAGAACGCTGTTG
ATTGGCTAAACTGTTAGAATATTGTAA
ATTGGCTAAACTGTTAGAAAGTTTACG
ATTGGCTAAACTGTTAGACAGCCTGGC
ATTGGCTAAACTGTTAGACTATTAGCC
ATTGGCTAAACTGTTAGACAAACGTGG
ATTGGCTAAACTGTTAGAAAAGTCATT
ATTGGCTAAACTGTTAGAGTCTTGGCA
ATTGGCTAAACTGTTAGAGATCAGCGA
ATTGGCTAAACTGTTAGAACATTCGGC
ATTGGCTAAACTGTTAGAAGTAATTAG
ATTGGCTAAACTGTTAGATGAAGCCAA
ATTGGCTAAACTGTTAGATCTACGACA
ATTGGCTAAACTGTTAGACATAACGTT
ATTGGCTAAACTGTTAGAATGGGACTC
ATTGGCTAAACTGTTAGAGATAGAGGA
ATTGGCTAAACTGTTAGACTACATGCG
ATTGGCTAAACTGTTAGACAACGATCT
ATTGGCTAAACTGTTAGAGTTAGCCTA
ATTGGCTAAACTGTTAGAAGTTGCATC
ATTGGCTAAACTGTTAGAAAGGGAACT
ATTGGCTAAACTGTTAGAACTACATAT
ATTGGCTAAACTGTTAGACTAAGCTTC
ATTGGCTAAACTGTTAGAACGAACCAG
ATTGGCTAAACTGTTAGATACTTCGGA
ATTGGCTAAACTGTTAGAAACATCCAT
ATTGGCTAAACTGTTAGAAGCCTGGTT
ATTGGCTAAACTGTTAGACAAGTTTCC
ATTGGCTAAACTGTTAGACAGGCATTT
ATTGGCTAAACTGTTAGAACGTGGGAG
ATTGGCTAAACTGTTAGATCTCACGGA
ATTGGCTAAACTGTTAGAGCAACATTA
ATTGGCTAAACTGTTAGAATGGTCCGT
ATTGGCTAAACTGTTAGACTATCATGA
ATTGGCTAAACTGTTAGACAATACAAG
ATTGGCTAAACTGTTAGAAAAGAGGCC
ATTGGCTAAACTGTTAGAGTAGAAGCA
ATTGGCTAAACTGTTAGAGCTATGGAA
ATTGGCTAAACTGTTAGAACTCCAGGG
ATTGGCTAAACTGTTAGAACAAGTGCA
ATTGGCTAAACTGTTAGAGATGGTCCA
ATTGGCTAAACTGTTAGATCCTCAATA
ATTGGCTAAACTGTTAGAAATAAACAA
ATTGGCTAAACTGTTAGACTGTACGGA
ATTGGCTAAACTGTTAGACTAGATAGA
ATTGGCTAAACTGTTAGAAGCTATGTG
ATTGGCTAAACTGTTAGAAAATGGAGG
ATTGGCTAAACTGTTAGAAGCCGCAAG
ATTGGCTAAACTGTTAGAACAGTAAAC
ATTGGCTAAACTGTTAGAAACGTGTGA
ATTGGCTAAACTGTTAGAACTGAATTC
ATTGGCTAAACTGTTAGAAAGGGTCAG
ATTGGCTAAACTGTTAGATGTCTATCA
ATTGGCTAAACTGTTAGATCAGATTCA
ATTGGCTAAACTGTTAGACACGATCCG
ATTGGCTAAACTGTTAGAAACAGAAAC
ATTGGCTAAACTGTTAGACATGAATGA
ATTGGCTAAACTGTTAGACGTACTACG
ATTGGCTAAACTGTTAGATTCAGCTCA
ATTGGCTAAACTGTTAGAAAGGCCGCA
ATTGGCTAAACTGTTAGAGGTTGGACA
ATTGGCTAAACTGTTAGACGTCTAGGT
ATTGGCTAAACTGTTAGAAATTCGGCG
ATTGGCTAAACTGTTAGACAACCTCCA
ATTGGCTAAACTGTTAGACAATAGGGT
ATTGGCTAAACTGTTAGAACAGGCTCC
ATTGGCTAAACTGTTAGAACAACTAGT
ATTGGCTAAACTGTTAGAAGTTGTTCT
ATTGGCTAAACTGTTAGAAATTACCGG
ATTGGCTAAACTGTTAGAACAAACTTT
ATTGGCTAAACTGTTAGATCTCGGTTA
ATTGGCTAAACTGTTAGAACTAGACCG
ATTGGCTAAACTGTTAGAACTCATACG
ATTGGCTAAACTGTTAGAATCGAGTCT
ATTGGCTAAACTGTTAGACATAGGTCA
ATTGGCTAAACTGTTAGATTAGGCATA
ATTGGCTAAATTCATCGTAAGCCTTCT
ATTGGCTAAATTCATCGTATCATTCTG
ATTGGCTAAATTCATCGTCACAAGTAT
ATTGGCTAAATTCATCGTACACCTTAG
ATTGGCTAAATTCATCGTGAACGACAA
ATTGGCTAAATTCATCGTAGTCTGTAC
ATTGGCTAAATTCATCGTAAATTACAG
ATTGGCTAAATTCATCGTGGCTACAGA
ATTGGCTAAATTCATCGTAATGTATCG
ATTGGCTAAATTCATCGTCAAGTAGAA
ATTGGCTAAATTCATCGTGATCTCTTA
ATTGGCTAAATTCATCGTAACAACGCG
ATTGGCTAAATTCATCGTGGTGAGTTA
ATTGGCTAAATTCATCGTCAGGGAGGG
ATTGGCTAAATTCATCGTTCCGTCTTA
ATTGGCTAAATTCATCGTTGCATAGTA
ATTGGCTAAATTCATCGTACTTACGAT
ATTGGCTAAATTCATCGTTGTATGCGA
ATTGGCTAAATTCATCGTGCTCCTTGA
ATTGGCTAAATTCATCGTGGCACAACA
ATTGGCTAAATTCATCGTCTCAAGACA
ATTGGCTAAATTCATCGTACGCTGTTG
ATTGGCTAAATTCATCGTATATTGTAA
ATTGGCTAAATTCATCGTAAGTTTACG
ATTGGCTAAATTCATCGTCAGCCTGGC
ATTGGCTAAATTCATCGTCTATTAGCC
ATTGGCTAAATTCATCGTCAAACGTGG
ATTGGCTAAATTCATCGTAAAGTCATT
ATTGGCTAAATTCATCGTGTCTTGGCA
ATTGGCTAAATTCATCGTGATCAGCGA
ATTGGCTAAATTCATCGTACATTCGGC
ATTGGCTAAATTCATCGTAGTAATTAG
ATTGGCTAAATTCATCGTTGAAGCCAA
ATTGGCTAAATTCATCGTTCTACGACA
ATTGGCTAAATTCATCGTCATAACGTT
ATTGGCTAAATTCATCGTATGGGACTC
ATTGGCTAAATTCATCGTGATAGAGGA
ATTGGCTAAATTCATCGTCTACATGCG
ATTGGCTAAATTCATCGTCAACGATCT
ATTGGCTAAATTCATCGTGTTAGCCTA
ATTGGCTAAATTCATCGTAGTTGCATC
ATTGGCTAAATTCATCGTAAGGGAACT
ATTGGCTAAATTCATCGTACTACATAT
ATTGGCTAAATTCATCGTCTAAGCTTC
ATTGGCTAAATTCATCGTACGAACCAG
ATTGGCTAAATTCATCGTTACTTCGGA
ATTGGCTAAATTCATCGTAACATCCAT
ATTGGCTAAATTCATCGTAGCCTGGTT
ATTGGCTAAATTCATCGTCAAGTTTCC
ATTGGCTAAATTCATCGTCAGGCATTT
ATTGGCTAAATTCATCGTACGTGGGAG
ATTGGCTAAATTCATCGTTCTCACGGA
ATTGGCTAAATTCATCGTGCAACATTA
ATTGGCTAAATTCATCGTATGGTCCGT
ATTGGCTAAATTCATCGTCTATCATGA
ATTGGCTAAATTCATCGTCAATACAAG
ATTGGCTAAATTCATCGTAAAGAGGCC
ATTGGCTAAATTCATCGTGTAGAAGCA
ATTGGCTAAATTCATCGTGCTATGGAA
ATTGGCTAAATTCATCGTACTCCAGGG
ATTGGCTAAATTCATCGTACAAGTGCA
ATTGGCTAAATTCATCGTGATGGTCCA
ATTGGCTAAATTCATCGTTCCTCAATA
ATTGGCTAAATTCATCGTAATAAACAA
ATTGGCTAAATTCATCGTCTGTACGGA
ATTGGCTAAATTCATCGTCTAGATAGA
ATTGGCTAAATTCATCGTAGCTATGTG
ATTGGCTAAATTCATCGTAAATGGAGG
ATTGGCTAAATTCATCGTAGCCGCAAG
ATTGGCTAAATTCATCGTACAGTAAAC
ATTGGCTAAATTCATCGTAACGTGTGA
ATTGGCTAAATTCATCGTACTGAATTC
ATTGGCTAAATTCATCGTAAGGGTCAG
ATTGGCTAAATTCATCGTTGTCTATCA
ATTGGCTAAATTCATCGTTCAGATTCA
ATTGGCTAAATTCATCGTCACGATCCG
ATTGGCTAAATTCATCGTAACAGAAAC
ATTGGCTAAATTCATCGTCATGAATGA
ATTGGCTAAATTCATCGTCGTACTACG
ATTGGCTAAATTCATCGTTTCAGCTCA
ATTGGCTAAATTCATCGTAAGGCCGCA
ATTGGCTAAATTCATCGTGGTTGGACA
ATTGGCTAAATTCATCGTCGTCTAGGT
ATTGGCTAAATTCATCGTAATTCGGCG
ATTGGCTAAATTCATCGTCAACCTCCA
ATTGGCTAAATTCATCGTCAATAGGGT
ATTGGCTAAATTCATCGTACAGGCTCC
ATTGGCTAAATTCATCGTACAACTAGT
ATTGGCTAAATTCATCGTAGTTGTTCT
ATTGGCTAAATTCATCGTAATTACCGG
ATTGGCTAAATTCATCGTACAAACTTT
ATTGGCTAAATTCATCGTTCTCGGTTA
ATTGGCTAAATTCATCGTACTAGACCG
ATTGGCTAAATTCATCGTACTCATACG
ATTGGCTAAATTCATCGTATCGAGTCT
ATTGGCTAAATTCATCGTCATAGGTCA
ATTGGCTAAATTCATCGTTTAGGCATA
ATTGGCTAAACTTCGAGCAAGCCTTCT
ATTGGCTAAACTTCGAGCATCATTCTG
ATTGGCTAAACTTCGAGCCACAAGTAT
ATTGGCTAAACTTCGAGCACACCTTAG
ATTGGCTAAACTTCGAGCGAACGACAA
ATTGGCTAAACTTCGAGCAGTCTGTAC
ATTGGCTAAACTTCGAGCAAATTACAG
ATTGGCTAAACTTCGAGCGGCTACAGA
ATTGGCTAAACTTCGAGCAATGTATCG
ATTGGCTAAACTTCGAGCCAAGTAGAA
ATTGGCTAAACTTCGAGCGATCTCTTA
ATTGGCTAAACTTCGAGCAACAACGCG
ATTGGCTAAACTTCGAGCGGTGAGTTA
ATTGGCTAAACTTCGAGCCAGGGAGGG
ATTGGCTAAACTTCGAGCTCCGTCTTA
ATTGGCTAAACTTCGAGCTGCATAGTA
ATTGGCTAAACTTCGAGCACTTACGAT
ATTGGCTAAACTTCGAGCTGTATGCGA
ATTGGCTAAACTTCGAGCGCTCCTTGA
ATTGGCTAAACTTCGAGCGGCACAACA
ATTGGCTAAACTTCGAGCCTCAAGACA
ATTGGCTAAACTTCGAGCACGCTGTTG
ATTGGCTAAACTTCGAGCATATTGTAA
ATTGGCTAAACTTCGAGCAAGTTTACG
ATTGGCTAAACTTCGAGCCAGCCTGGC
ATTGGCTAAACTTCGAGCCTATTAGCC
ATTGGCTAAACTTCGAGCCAAACGTGG
ATTGGCTAAACTTCGAGCAAAGTCATT
ATTGGCTAAACTTCGAGCGTCTTGGCA
ATTGGCTAAACTTCGAGCGATCAGCGA
ATTGGCTAAACTTCGAGCACATTCGGC
ATTGGCTAAACTTCGAGCAGTAATTAG
ATTGGCTAAACTTCGAGCTGAAGCCAA
ATTGGCTAAACTTCGAGCTCTACGACA
ATTGGCTAAACTTCGAGCCATAACGTT
ATTGGCTAAACTTCGAGCATGGGACTC
ATTGGCTAAACTTCGAGCGATAGAGGA
ATTGGCTAAACTTCGAGCCTACATGCG
ATTGGCTAAACTTCGAGCCAACGATCT
ATTGGCTAAACTTCGAGCGTTAGCCTA
ATTGGCTAAACTTCGAGCAGTTGCATC
ATTGGCTAAACTTCGAGCAAGGGAACT
ATTGGCTAAACTTCGAGCACTACATAT
ATTGGCTAAACTTCGAGCCTAAGCTTC
ATTGGCTAAACTTCGAGCACGAACCAG
ATTGGCTAAACTTCGAGCTACTTCGGA
ATTGGCTAAACTTCGAGCAACATCCAT
ATTGGCTAAACTTCGAGCAGCCTGGTT
ATTGGCTAAACTTCGAGCCAAGTTTCC
ATTGGCTAAACTTCGAGCCAGGCATTT
ATTGGCTAAACTTCGAGCACGTGGGAG
ATTGGCTAAACTTCGAGCTCTCACGGA
ATTGGCTAAACTTCGAGCGCAACATTA
ATTGGCTAAACTTCGAGCATGGTCCGT
ATTGGCTAAACTTCGAGCCTATCATGA
ATTGGCTAAACTTCGAGCCAATACAAG
ATTGGCTAAACTTCGAGCAAAGAGGCC
ATTGGCTAAACTTCGAGCGTAGAAGCA
ATTGGCTAAACTTCGAGCGCTATGGAA
ATTGGCTAAACTTCGAGCACTCCAGGG
ATTGGCTAAACTTCGAGCACAAGTGCA
ATTGGCTAAACTTCGAGCGATGGTCCA
ATTGGCTAAACTTCGAGCTCCTCAATA
ATTGGCTAAACTTCGAGCAATAAACAA
ATTGGCTAAACTTCGAGCCTGTACGGA
ATTGGCTAAACTTCGAGCCTAGATAGA
ATTGGCTAAACTTCGAGCAGCTATGTG
ATTGGCTAAACTTCGAGCAAATGGAGG
ATTGGCTAAACTTCGAGCAGCCGCAAG
ATTGGCTAAACTTCGAGCACAGTAAAC
ATTGGCTAAACTTCGAGCAACGTGTGA
ATTGGCTAAACTTCGAGCACTGAATTC
ATTGGCTAAACTTCGAGCAAGGGTCAG
ATTGGCTAAACTTCGAGCTGTCTATCA
ATTGGCTAAACTTCGAGCTCAGATTCA
ATTGGCTAAACTTCGAGCCACGATCCG
ATTGGCTAAACTTCGAGCAACAGAAAC
ATTGGCTAAACTTCGAGCCATGAATGA
ATTGGCTAAACTTCGAGCCGTACTACG
ATTGGCTAAACTTCGAGCTTCAGCTCA
ATTGGCTAAACTTCGAGCAAGGCCGCA
ATTGGCTAAACTTCGAGCGGTTGGACA
ATTGGCTAAACTTCGAGCCGTCTAGGT
ATTGGCTAAACTTCGAGCAATTCGGCG
ATTGGCTAAACTTCGAGCCAACCTCCA
ATTGGCTAAACTTCGAGCCAATAGGGT
ATTGGCTAAACTTCGAGCACAGGCTCC
ATTGGCTAAACTTCGAGCACAACTAGT
ATTGGCTAAACTTCGAGCAGTTGTTCT
ATTGGCTAAACTTCGAGCAATTACCGG
ATTGGCTAAACTTCGAGCACAAACTTT
ATTGGCTAAACTTCGAGCTCTCGGTTA
ATTGGCTAAACTTCGAGCACTAGACCG
ATTGGCTAAACTTCGAGCACTCATACG
ATTGGCTAAACTTCGAGCATCGAGTCT
ATTGGCTAAACTTCGAGCCATAGGTCA
ATTGGCTAAACTTCGAGCTTAGGCATA
ATTGGCTAATTGCGTACAAAGCCTTCT
ATTGGCTAATTGCGTACAATCATTCTG
ATTGGCTAATTGCGTACACACAAGTAT
ATTGGCTAATTGCGTACAACACCTTAG
ATTGGCTAATTGCGTACAGAACGACAA
ATTGGCTAATTGCGTACAAGTCTGTAC
ATTGGCTAATTGCGTACAAAATTACAG
ATTGGCTAATTGCGTACAGGCTACAGA
ATTGGCTAATTGCGTACAAATGTATCG
ATTGGCTAATTGCGTACACAAGTAGAA
ATTGGCTAATTGCGTACAGATCTCTTA
ATTGGCTAATTGCGTACAAACAACGCG
ATTGGCTAATTGCGTACAGGTGAGTTA
ATTGGCTAATTGCGTACACAGGGAGGG
ATTGGCTAATTGCGTACATCCGTCTTA
ATTGGCTAATTGCGTACATGCATAGTA
ATTGGCTAATTGCGTACAACTTACGAT
ATTGGCTAATTGCGTACATGTATGCGA
ATTGGCTAATTGCGTACAGCTCCTTGA
ATTGGCTAATTGCGTACAGGCACAACA
ATTGGCTAATTGCGTACACTCAAGACA
ATTGGCTAATTGCGTACAACGCTGTTG
ATTGGCTAATTGCGTACAATATTGTAA
ATTGGCTAATTGCGTACAAAGTTTACG
ATTGGCTAATTGCGTACACAGCCTGGC
ATTGGCTAATTGCGTACACTATTAGCC
ATTGGCTAATTGCGTACACAAACGTGG
ATTGGCTAATTGCGTACAAAAGTCATT
ATTGGCTAATTGCGTACAGTCTTGGCA
ATTGGCTAATTGCGTACAGATCAGCGA
ATTGGCTAATTGCGTACAACATTCGGC
ATTGGCTAATTGCGTACAAGTAATTAG
ATTGGCTAATTGCGTACATGAAGCCAA
ATTGGCTAATTGCGTACATCTACGACA
ATTGGCTAATTGCGTACACATAACGTT
ATTGGCTAATTGCGTACAATGGGACTC
ATTGGCTAATTGCGTACAGATAGAGGA
ATTGGCTAATTGCGTACACTACATGCG
ATTGGCTAATTGCGTACACAACGATCT
ATTGGCTAATTGCGTACAGTTAGCCTA
ATTGGCTAATTGCGTACAAGTTGCATC
ATTGGCTAATTGCGTACAAAGGGAACT
ATTGGCTAATTGCGTACAACTACATAT
ATTGGCTAATTGCGTACACTAAGCTTC
ATTGGCTAATTGCGTACAACGAACCAG
ATTGGCTAATTGCGTACATACTTCGGA
ATTGGCTAATTGCGTACAAACATCCAT
ATTGGCTAATTGCGTACAAGCCTGGTT
ATTGGCTAATTGCGTACACAAGTTTCC
ATTGGCTAATTGCGTACACAGGCATTT
ATTGGCTAATTGCGTACAACGTGGGAG
ATTGGCTAATTGCGTACATCTCACGGA
ATTGGCTAATTGCGTACAGCAACATTA
ATTGGCTAATTGCGTACAATGGTCCGT
ATTGGCTAATTGCGTACACTATCATGA
ATTGGCTAATTGCGTACACAATACAAG
ATTGGCTAATTGCGTACAAAAGAGGCC
ATTGGCTAATTGCGTACAGTAGAAGCA
ATTGGCTAATTGCGTACAGCTATGGAA
ATTGGCTAATTGCGTACAACTCCAGGG
ATTGGCTAATTGCGTACAACAAGTGCA
ATTGGCTAATTGCGTACAGATGGTCCA
ATTGGCTAATTGCGTACATCCTCAATA
ATTGGCTAATTGCGTACAAATAAACAA
ATTGGCTAATTGCGTACACTGTACGGA
ATTGGCTAATTGCGTACACTAGATAGA
ATTGGCTAATTGCGTACAAGCTATGTG
ATTGGCTAATTGCGTACAAAATGGAGG
ATTGGCTAATTGCGTACAAGCCGCAAG
ATTGGCTAATTGCGTACAACAGTAAAC
ATTGGCTAATTGCGTACAAACGTGTGA
ATTGGCTAATTGCGTACAACTGAATTC
ATTGGCTAATTGCGTACAAAGGGTCAG
ATTGGCTAATTGCGTACATGTCTATCA
ATTGGCTAATTGCGTACATCAGATTCA
ATTGGCTAATTGCGTACACACGATCCG
ATTGGCTAATTGCGTACAAACAGAAAC
ATTGGCTAATTGCGTACACATGAATGA
ATTGGCTAATTGCGTACACGTACTACG
ATTGGCTAATTGCGTACATTCAGCTCA
ATTGGCTAATTGCGTACAAAGGCCGCA
ATTGGCTAATTGCGTACAGGTTGGACA
ATTGGCTAATTGCGTACACGTCTAGGT
ATTGGCTAATTGCGTACAAATTCGGCG
ATTGGCTAATTGCGTACACAACCTCCA
ATTGGCTAATTGCGTACACAATAGGGT
ATTGGCTAATTGCGTACAACAGGCTCC
ATTGGCTAATTGCGTACAACAACTAGT
ATTGGCTAATTGCGTACAAGTTGTTCT
ATTGGCTAATTGCGTACAAATTACCGG
ATTGGCTAATTGCGTACAACAAACTTT
ATTGGCTAATTGCGTACATCTCGGTTA
ATTGGCTAATTGCGTACAACTAGACCG
ATTGGCTAATTGCGTACAACTCATACG
ATTGGCTAATTGCGTACAATCGAGTCT
ATTGGCTAATTGCGTACACATAGGTCA
ATTGGCTAATTGCGTACATTAGGCATA
ATTGGCTAACAGTGCCCGAAGCCTTCT
ATTGGCTAACAGTGCCCGATCATTCTG
ATTGGCTAACAGTGCCCGCACAAGTAT
ATTGGCTAACAGTGCCCGACACCTTAG
ATTGGCTAACAGTGCCCGGAACGACAA
ATTGGCTAACAGTGCCCGAGTCTGTAC
ATTGGCTAACAGTGCCCGAAATTACAG
ATTGGCTAACAGTGCCCGGGCTACAGA
ATTGGCTAACAGTGCCCGAATGTATCG
ATTGGCTAACAGTGCCCGCAAGTAGAA
ATTGGCTAACAGTGCCCGGATCTCTTA
ATTGGCTAACAGTGCCCGAACAACGCG
ATTGGCTAACAGTGCCCGGGTGAGTTA
ATTGGCTAACAGTGCCCGCAGGGAGGG
ATTGGCTAACAGTGCCCGTCCGTCTTA
ATTGGCTAACAGTGCCCGTGCATAGTA
ATTGGCTAACAGTGCCCGACTTACGAT
ATTGGCTAACAGTGCCCGTGTATGCGA
ATTGGCTAACAGTGCCCGGCTCCTTGA
ATTGGCTAACAGTGCCCGGGCACAACA
ATTGGCTAACAGTGCCCGCTCAAGACA
ATTGGCTAACAGTGCCCGACGCTGTTG
ATTGGCTAACAGTGCCCGATATTGTAA
ATTGGCTAACAGTGCCCGAAGTTTACG
ATTGGCTAACAGTGCCCGCAGCCTGGC
ATTGGCTAACAGTGCCCGCTATTAGCC
ATTGGCTAACAGTGCCCGCAAACGTGG
ATTGGCTAACAGTGCCCGAAAGTCATT
ATTGGCTAACAGTGCCCGGTCTTGGCA
ATTGGCTAACAGTGCCCGGATCAGCGA
ATTGGCTAACAGTGCCCGACATTCGGC
ATTGGCTAACAGTGCCCGAGTAATTAG
ATTGGCTAACAGTGCCCGTGAAGCCAA
ATTGGCTAACAGTGCCCGTCTACGACA
ATTGGCTAACAGTGCCCGCATAACGTT
ATTGGCTAACAGTGCCCGATGGGACTC
ATTGGCTAACAGTGCCCGGATAGAGGA
ATTGGCTAACAGTGCCCGCTACATGCG
ATTGGCTAACAGTGCCCGCAACGATCT
ATTGGCTAACAGTGCCCGGTTAGCCTA
ATTGGCTAACAGTGCCCGAGTTGCATC
ATTGGCTAACAGTGCCCGAAGGGAACT
ATTGGCTAACAGTGCCCGACTACATAT
ATTGGCTAACAGTGCCCGCTAAGCTTC
ATTGGCTAACAGTGCCCGACGAACCAG
ATTGGCTAACAGTGCCCGTACTTCGGA
ATTGGCTAACAGTGCCCGAACATCCAT
ATTGGCTAACAGTGCCCGAGCCTGGTT
ATTGGCTAACAGTGCCCGCAAGTTTCC
ATTGGCTAACAGTGCCCGCAGGCATTT
ATTGGCTAACAGTGCCCGACGTGGGAG
ATTGGCTAACAGTGCCCGTCTCACGGA
ATTGGCTAACAGTGCCCGGCAACATTA
ATTGGCTAACAGTGCCCGATGGTCCGT
ATTGGCTAACAGTGCCCGCTATCATGA
ATTGGCTAACAGTGCCCGCAATACAAG
ATTGGCTAACAGTGCCCGAAAGAGGCC
ATTGGCTAACAGTGCCCGGTAGAAGCA
ATTGGCTAACAGTGCCCGGCTATGGAA
ATTGGCTAACAGTGCCCGACTCCAGGG
ATTGGCTAACAGTGCCCGACAAGTGCA
ATTGGCTAACAGTGCCCGGATGGTCCA
ATTGGCTAACAGTGCCCGTCCTCAATA
ATTGGCTAACAGTGCCCGAATAAACAA
ATTGGCTAACAGTGCCCGCTGTACGGA
ATTGGCTAACAGTGCCCGCTAGATAGA
ATTGGCTAACAGTGCCCGAGCTATGTG
ATTGGCTAACAGTGCCCGAAATGGAGG
ATTGGCTAACAGTGCCCGAGCCGCAAG
ATTGGCTAACAGTGCCCGACAGTAAAC
ATTGGCTAACAGTGCCCGAACGTGTGA
ATTGGCTAACAGTGCCCGACTGAATTC
ATTGGCTAACAGTGCCCGAAGGGTCAG
ATTGGCTAACAGTGCCCGTGTCTATCA
ATTGGCTAACAGTGCCCGTCAGATTCA
ATTGGCTAACAGTGCCCGCACGATCCG
ATTGGCTAACAGTGCCCGAACAGAAAC
ATTGGCTAACAGTGCCCGCATGAATGA
ATTGGCTAACAGTGCCCGCGTACTACG
ATTGGCTAACAGTGCCCGTTCAGCTCA
ATTGGCTAACAGTGCCCGAAGGCCGCA
ATTGGCTAACAGTGCCCGGGTTGGACA
ATTGGCTAACAGTGCCCGCGTCTAGGT
ATTGGCTAACAGTGCCCGAATTCGGCG
ATTGGCTAACAGTGCCCGCAACCTCCA
ATTGGCTAACAGTGCCCGCAATAGGGT
ATTGGCTAACAGTGCCCGACAGGCTCC
ATTGGCTAACAGTGCCCGACAACTAGT
ATTGGCTAACAGTGCCCGAGTTGTTCT
ATTGGCTAACAGTGCCCGAATTACCGG
ATTGGCTAACAGTGCCCGACAAACTTT
ATTGGCTAACAGTGCCCGTCTCGGTTA
ATTGGCTAACAGTGCCCGACTAGACCG
ATTGGCTAACAGTGCCCGACTCATACG
ATTGGCTAACAGTGCCCGATCGAGTCT
ATTGGCTAACAGTGCCCGCATAGGTCA
ATTGGCTAACAGTGCCCGTTAGGCATA
ATTGGCTAAGACACTTAAAAGCCTTCT
ATTGGCTAAGACACTTAAATCATTCTG
ATTGGCTAAGACACTTAACACAAGTAT
ATTGGCTAAGACACTTAAACACCTTAG
ATTGGCTAAGACACTTAAGAACGACAA
ATTGGCTAAGACACTTAAAGTCTGTAC
ATTGGCTAAGACACTTAAAAATTACAG
ATTGGCTAAGACACTTAAGGCTACAGA
ATTGGCTAAGACACTTAAAATGTATCG
ATTGGCTAAGACACTTAACAAGTAGAA
ATTGGCTAAGACACTTAAGATCTCTTA
ATTGGCTAAGACACTTAAAACAACGCG
ATTGGCTAAGACACTTAAGGTGAGTTA
ATTGGCTAAGACACTTAACAGGGAGGG
ATTGGCTAAGACACTTAATCCGTCTTA
ATTGGCTAAGACACTTAATGCATAGTA
ATTGGCTAAGACACTTAAACTTACGAT
ATTGGCTAAGACACTTAATGTATGCGA
ATTGGCTAAGACACTTAAGCTCCTTGA
ATTGGCTAAGACACTTAAGGCACAACA
ATTGGCTAAGACACTTAACTCAAGACA
ATTGGCTAAGACACTTAAACGCTGTTG
ATTGGCTAAGACACTTAAATATTGTAA
ATTGGCTAAGACACTTAAAAGTTTACG
ATTGGCTAAGACACTTAACAGCCTGGC
ATTGGCTAAGACACTTAACTATTAGCC
ATTGGCTAAGACACTTAACAAACGTGG
ATTGGCTAAGACACTTAAAAAGTCATT
ATTGGCTAAGACACTTAAGTCTTGGCA
ATTGGCTAAGACACTTAAGATCAGCGA
ATTGGCTAAGACACTTAAACATTCGGC
ATTGGCTAAGACACTTAAAGTAATTAG
ATTGGCTAAGACACTTAATGAAGCCAA
ATTGGCTAAGACACTTAATCTACGACA
ATTGGCTAAGACACTTAACATAACGTT
ATTGGCTAAGACACTTAAATGGGACTC
ATTGGCTAAGACACTTAAGATAGAGGA
ATTGGCTAAGACACTTAACTACATGCG
ATTGGCTAAGACACTTAACAACGATCT
ATTGGCTAAGACACTTAAGTTAGCCTA
ATTGGCTAAGACACTTAAAGTTGCATC
ATTGGCTAAGACACTTAAAAGGGAACT
ATTGGCTAAGACACTTAAACTACATAT
ATTGGCTAAGACACTTAACTAAGCTTC
ATTGGCTAAGACACTTAAACGAACCAG
ATTGGCTAAGACACTTAATACTTCGGA
ATTGGCTAAGACACTTAAAACATCCAT
ATTGGCTAAGACACTTAAAGCCTGGTT
ATTGGCTAAGACACTTAACAAGTTTCC
ATTGGCTAAGACACTTAACAGGCATTT
ATTGGCTAAGACACTTAAACGTGGGAG
ATTGGCTAAGACACTTAATCTCACGGA
ATTGGCTAAGACACTTAAGCAACATTA
ATTGGCTAAGACACTTAAATGGTCCGT
ATTGGCTAAGACACTTAACTATCATGA
ATTGGCTAAGACACTTAACAATACAAG
ATTGGCTAAGACACTTAAAAAGAGGCC
ATTGGCTAAGACACTTAAGTAGAAGCA
ATTGGCTAAGACACTTAAGCTATGGAA
ATTGGCTAAGACACTTAAACTCCAGGG
ATTGGCTAAGACACTTAAACAAGTGCA
ATTGGCTAAGACACTTAAGATGGTCCA
ATTGGCTAAGACACTTAATCCTCAATA
ATTGGCTAAGACACTTAAAATAAACAA
ATTGGCTAAGACACTTAACTGTACGGA
ATTGGCTAAGACACTTAACTAGATAGA
ATTGGCTAAGACACTTAAAGCTATGTG
ATTGGCTAAGACACTTAAAAATGGAGG
ATTGGCTAAGACACTTAAAGCCGCAAG
ATTGGCTAAGACACTTAAACAGTAAAC
ATTGGCTAAGACACTTAAAACGTGTGA
ATTGGCTAAGACACTTAAACTGAATTC
ATTGGCTAAGACACTTAAAAGGGTCAG
ATTGGCTAAGACACTTAATGTCTATCA
ATTGGCTAAGACACTTAATCAGATTCA
ATTGGCTAAGACACTTAACACGATCCG
ATTGGCTAAGACACTTAAAACAGAAAC
ATTGGCTAAGACACTTAACATGAATGA
ATTGGCTAAGACACTTAACGTACTACG
ATTGGCTAAGACACTTAATTCAGCTCA
ATTGGCTAAGACACTTAAAAGGCCGCA
ATTGGCTAAGACACTTAAGGTTGGACA
ATTGGCTAAGACACTTAACGTCTAGGT
ATTGGCTAAGACACTTAAAATTCGGCG
ATTGGCTAAGACACTTAACAACCTCCA
ATTGGCTAAGACACTTAACAATAGGGT
ATTGGCTAAGACACTTAAACAGGCTCC
ATTGGCTAAGACACTTAAACAACTAGT
ATTGGCTAAGACACTTAAAGTTGTTCT
ATTGGCTAAGACACTTAAAATTACCGG
ATTGGCTAAGACACTTAAACAAACTTT
ATTGGCTAAGACACTTAATCTCGGTTA
ATTGGCTAAGACACTTAAACTAGACCG
ATTGGCTAAGACACTTAAACTCATACG
ATTGGCTAAGACACTTAAATCGAGTCT
ATTGGCTAAGACACTTAACATAGGTCA
ATTGGCTAAGACACTTAATTAGGCATA
ATTGGCTAAAGGAGGCGCAAGCCTTCT
ATTGGCTAAAGGAGGCGCATCATTCTG
ATTGGCTAAAGGAGGCGCCACAAGTAT
ATTGGCTAAAGGAGGCGCACACCTTAG
ATTGGCTAAAGGAGGCGCGAACGACAA
ATTGGCTAAAGGAGGCGCAGTCTGTAC
ATTGGCTAAAGGAGGCGCAAATTACAG
ATTGGCTAAAGGAGGCGCGGCTACAGA
ATTGGCTAAAGGAGGCGCAATGTATCG
ATTGGCTAAAGGAGGCGCCAAGTAGAA
ATTGGCTAAAGGAGGCGCGATCTCTTA
ATTGGCTAAAGGAGGCGCAACAACGCG
ATTGGCTAAAGGAGGCGCGGTGAGTTA
ATTGGCTAAAGGAGGCGCCAGGGAGGG
ATTGGCTAAAGGAGGCGCTCCGTCTTA
ATTGGCTAAAGGAGGCGCTGCATAGTA
ATTGGCTAAAGGAGGCGCACTTACGAT
ATTGGCTAAAGGAGGCGCTGTATGCGA
ATTGGCTAAAGGAGGCGCGCTCCTTGA
ATTGGCTAAAGGAGGCGCGGCACAACA
ATTGGCTAAAGGAGGCGCCTCAAGACA
ATTGGCTAAAGGAGGCGCACGCTGTTG
ATTGGCTAAAGGAGGCGCATATTGTAA
ATTGGCTAAAGGAGGCGCAAGTTTACG
ATTGGCTAAAGGAGGCGCCAGCCTGGC
ATTGGCTAAAGGAGGCGCCTATTAGCC
ATTGGCTAAAGGAGGCGCCAAACGTGG
ATTGGCTAAAGGAGGCGCAAAGTCATT
ATTGGCTAAAGGAGGCGCGTCTTGGCA
ATTGGCTAAAGGAGGCGCGATCAGCGA
ATTGGCTAAAGGAGGCGCACATTCGGC
ATTGGCTAAAGGAGGCGCAGTAATTAG
ATTGGCTAAAGGAGGCGCTGAAGCCAA
ATTGGCTAAAGGAGGCGCTCTACGACA
ATTGGCTAAAGGAGGCGCCATAACGTT
ATTGGCTAAAGGAGGCGCATGGGACTC
ATTGGCTAAAGGAGGCGCGATAGAGGA
ATTGGCTAAAGGAGGCGCCTACATGCG
ATTGGCTAAAGGAGGCGCCAACGATCT
ATTGGCTAAAGGAGGCGCGTTAGCCTA
ATTGGCTAAAGGAGGCGCAGTTGCATC
ATTGGCTAAAGGAGGCGCAAGGGAACT
ATTGGCTAAAGGAGGCGCACTACATAT
ATTGGCTAAAGGAGGCGCCTAAGCTTC
ATTGGCTAAAGGAGGCGCACGAACCAG
ATTGGCTAAAGGAGGCGCTACTTCGGA
ATTGGCTAAAGGAGGCGCAACATCCAT
ATTGGCTAAAGGAGGCGCAGCCTGGTT
ATTGGCTAAAGGAGGCGCCAAGTTTCC
ATTGGCTAAAGGAGGCGCCAGGCATTT
ATTGGCTAAAGGAGGCGCACGTGGGAG
ATTGGCTAAAGGAGGCGCTCTCACGGA
ATTGGCTAAAGGAGGCGCGCAACATTA
ATTGGCTAAAGGAGGCGCATGGTCCGT
ATTGGCTAAAGGAGGCGCCTATCATGA
ATTGGCTAAAGGAGGCGCCAATACAAG
ATTGGCTAAAGGAGGCGCAAAGAGGCC
ATTGGCTAAAGGAGGCGCGTAGAAGCA
ATTGGCTAAAGGAGGCGCGCTATGGAA
ATTGGCTAAAGGAGGCGCACTCCAGGG
ATTGGCTAAAGGAGGCGCACAAGTGCA
ATTGGCTAAAGGAGGCGCGATGGTCCA
ATTGGCTAAAGGAGGCGCTCCTCAATA
ATTGGCTAAAGGAGGCGCAATAAACAA
ATTGGCTAAAGGAGGCGCCTGTACGGA
ATTGGCTAAAGGAGGCGCCTAGATAGA
ATTGGCTAAAGGAGGCGCAGCTATGTG
ATTGGCTAAAGGAGGCGCAAATGGAGG
ATTGGCTAAAGGAGGCGCAGCCGCAAG
ATTGGCTAAAGGAGGCGCACAGTAAAC
ATTGGCTAAAGGAGGCGCAACGTGTGA
ATTGGCTAAAGGAGGCGCACTGAATTC
ATTGGCTAAAGGAGGCGCAAGGGTCAG
ATTGGCTAAAGGAGGCGCTGTCTATCA
ATTGGCTAAAGGAGGCGCTCAGATTCA
ATTGGCTAAAGGAGGCGCCACGATCCG
ATTGGCTAAAGGAGGCGCAACAGAAAC
ATTGGCTAAAGGAGGCGCCATGAATGA
ATTGGCTAAAGGAGGCGCCGTACTACG
ATTGGCTAAAGGAGGCGCTTCAGCTCA
ATTGGCTAAAGGAGGCGCAAGGCCGCA
ATTGGCTAAAGGAGGCGCGGTTGGACA
ATTGGCTAAAGGAGGCGCCGTCTAGGT
ATTGGCTAAAGGAGGCGCAATTCGGCG
ATTGGCTAAAGGAGGCGCCAACCTCCA
ATTGGCTAAAGGAGGCGCCAATAGGGT
ATTGGCTAAAGGAGGCGCACAGGCTCC
ATTGGCTAAAGGAGGCGCACAACTAGT
ATTGGCTAAAGGAGGCGCAGTTGTTCT
ATTGGCTAAAGGAGGCGCAATTACCGG
ATTGGCTAAAGGAGGCGCACAAACTTT
ATTGGCTAAAGGAGGCGCTCTCGGTTA
ATTGGCTAAAGGAGGCGCACTAGACCG
ATTGGCTAAAGGAGGCGCACTCATACG
ATTGGCTAAAGGAGGCGCATCGAGTCT
ATTGGCTAAAGGAGGCGCCATAGGTCA
ATTGGCTAAAGGAGGCGCTTAGGCATA
ATTGGCTAAGCCTGTTCAAAGCCTTCT
ATTGGCTAAGCCTGTTCAATCATTCTG
ATTGGCTAAGCCTGTTCACACAAGTAT
ATTGGCTAAGCCTGTTCAACACCTTAG
ATTGGCTAAGCCTGTTCAGAACGACAA
ATTGGCTAAGCCTGTTCAAGTCTGTAC
ATTGGCTAAGCCTGTTCAAAATTACAG
ATTGGCTAAGCCTGTTCAGGCTACAGA
ATTGGCTAAGCCTGTTCAAATGTATCG
ATTGGCTAAGCCTGTTCACAAGTAGAA
ATTGGCTAAGCCTGTTCAGATCTCTTA
ATTGGCTAAGCCTGTTCAAACAACGCG
ATTGGCTAAGCCTGTTCAGGTGAGTTA
ATTGGCTAAGCCTGTTCACAGGGAGGG
ATTGGCTAAGCCTGTTCATCCGTCTTA
ATTGGCTAAGCCTGTTCATGCATAGTA
ATTGGCTAAGCCTGTTCAACTTACGAT
ATTGGCTAAGCCTGTTCATGTATGCGA
ATTGGCTAAGCCTGTTCAGCTCCTTGA
ATTGGCTAAGCCTGTTCAGGCACAACA
ATTGGCTAAGCCTGTTCACTCAAGACA
ATTGGCTAAGCCTGTTCAACGCTGTTG
ATTGGCTAAGCCTGTTCAATATTGTAA
ATTGGCTAAGCCTGTTCAAAGTTTACG
ATTGGCTAAGCCTGTTCACAGCCTGGC
ATTGGCTAAGCCTGTTCACTATTAGCC
ATTGGCTAAGCCTGTTCACAAACGTGG
ATTGGCTAAGCCTGTTCAAAAGTCATT
ATTGGCTAAGCCTGTTCAGTCTTGGCA
ATTGGCTAAGCCTGTTCAGATCAGCGA
ATTGGCTAAGCCTGTTCAACATTCGGC
ATTGGCTAAGCCTGTTCAAGTAATTAG
ATTGGCTAAGCCTGTTCATGAAGCCAA
ATTGGCTAAGCCTGTTCATCTACGACA
ATTGGCTAAGCCTGTTCACATAACGTT
ATTGGCTAAGCCTGTTCAATGGGACTC
ATTGGCTAAGCCTGTTCAGATAGAGGA
ATTGGCTAAGCCTGTTCACTACATGCG
ATTGGCTAAGCCTGTTCACAACGATCT
ATTGGCTAAGCCTGTTCAGTTAGCCTA
ATTGGCTAAGCCTGTTCAAGTTGCATC
ATTGGCTAAGCCTGTTCAAAGGGAACT
ATTGGCTAAGCCTGTTCAACTACATAT
ATTGGCTAAGCCTGTTCACTAAGCTTC
ATTGGCTAAGCCTGTTCAACGAACCAG
ATTGGCTAAGCCTGTTCATACTTCGGA
ATTGGCTAAGCCTGTTCAAACATCCAT
ATTGGCTAAGCCTGTTCAAGCCTGGTT
ATTGGCTAAGCCTGTTCACAAGTTTCC
ATTGGCTAAGCCTGTTCACAGGCATTT
ATTGGCTAAGCCTGTTCAACGTGGGAG
ATTGGCTAAGCCTGTTCATCTCACGGA
ATTGGCTAAGCCTGTTCAGCAACATTA
ATTGGCTAAGCCTGTTCAATGGTCCGT
ATTGGCTAAGCCTGTTCACTATCATGA
ATTGGCTAAGCCTGTTCACAATACAAG
ATTGGCTAAGCCTGTTCAAAAGAGGCC
ATTGGCTAAGCCTGTTCAGTAGAAGCA
ATTGGCTAAGCCTGTTCAGCTATGGAA
ATTGGCTAAGCCTGTTCAACTCCAGGG
ATTGGCTAAGCCTGTTCAACAAGTGCA
ATTGGCTAAGCCTGTTCAGATGGTCCA
ATTGGCTAAGCCTGTTCATCCTCAATA
ATTGGCTAAGCCTGTTCAAATAAACAA
ATTGGCTAAGCCTGTTCACTGTACGGA
ATTGGCTAAGCCTGTTCACTAGATAGA
ATTGGCTAAGCCTGTTCAAGCTATGTG
ATTGGCTAAGCCTGTTCAAAATGGAGG
ATTGGCTAAGCCTGTTCAAGCCGCAAG
ATTGGCTAAGCCTGTTCAACAGTAAAC
ATTGGCTAAGCCTGTTCAAACGTGTGA
ATTGGCTAAGCCTGTTCAACTGAATTC
ATTGGCTAAGCCTGTTCAAAGGGTCAG
ATTGGCTAAGCCTGTTCATGTCTATCA
ATTGGCTAAGCCTGTTCATCAGATTCA
ATTGGCTAAGCCTGTTCACACGATCCG
ATTGGCTAAGCCTGTTCAAACAGAAAC
ATTGGCTAAGCCTGTTCACATGAATGA
ATTGGCTAAGCCTGTTCACGTACTACG
ATTGGCTAAGCCTGTTCATTCAGCTCA
ATTGGCTAAGCCTGTTCAAAGGCCGCA
ATTGGCTAAGCCTGTTCAGGTTGGACA
ATTGGCTAAGCCTGTTCACGTCTAGGT
ATTGGCTAAGCCTGTTCAAATTCGGCG
ATTGGCTAAGCCTGTTCACAACCTCCA
ATTGGCTAAGCCTGTTCACAATAGGGT
ATTGGCTAAGCCTGTTCAACAGGCTCC
ATTGGCTAAGCCTGTTCAACAACTAGT
ATTGGCTAAGCCTGTTCAAGTTGTTCT
ATTGGCTAAGCCTGTTCAAATTACCGG
ATTGGCTAAGCCTGTTCAACAAACTTT
ATTGGCTAAGCCTGTTCATCTCGGTTA
ATTGGCTAAGCCTGTTCAACTAGACCG
ATTGGCTAAGCCTGTTCAACTCATACG
ATTGGCTAAGCCTGTTCAATCGAGTCT
ATTGGCTAAGCCTGTTCACATAGGTCA
ATTGGCTAAGCCTGTTCATTAGGCATA
ATTGGCTAAGTACATCTAAAGCCTTCT
ATTGGCTAAGTACATCTAATCATTCTG
ATTGGCTAAGTACATCTACACAAGTAT
ATTGGCTAAGTACATCTAACACCTTAG
ATTGGCTAAGTACATCTAGAACGACAA
ATTGGCTAAGTACATCTAAGTCTGTAC
ATTGGCTAAGTACATCTAAAATTACAG
ATTGGCTAAGTACATCTAGGCTACAGA
ATTGGCTAAGTACATCTAAATGTATCG
ATTGGCTAAGTACATCTACAAGTAGAA
ATTGGCTAAGTACATCTAGATCTCTTA
ATTGGCTAAGTACATCTAAACAACGCG
ATTGGCTAAGTACATCTAGGTGAGTTA
ATTGGCTAAGTACATCTACAGGGAGGG
ATTGGCTAAGTACATCTATCCGTCTTA
ATTGGCTAAGTACATCTATGCATAGTA
ATTGGCTAAGTACATCTAACTTACGAT
ATTGGCTAAGTACATCTATGTATGCGA
ATTGGCTAAGTACATCTAGCTCCTTGA
ATTGGCTAAGTACATCTAGGCACAACA
ATTGGCTAAGTACATCTACTCAAGACA
ATTGGCTAAGTACATCTAACGCTGTTG
ATTGGCTAAGTACATCTAATATTGTAA
ATTGGCTAAGTACATCTAAAGTTTACG
ATTGGCTAAGTACATCTACAGCCTGGC
ATTGGCTAAGTACATCTACTATTAGCC
ATTGGCTAAGTACATCTACAAACGTGG
ATTGGCTAAGTACATCTAAAAGTCATT
ATTGGCTAAGTACATCTAGTCTTGGCA
ATTGGCTAAGTACATCTAGATCAGCGA
ATTGGCTAAGTACATCTAACATTCGGC
ATTGGCTAAGTACATCTAAGTAATTAG
ATTGGCTAAGTACATCTATGAAGCCAA
ATTGGCTAAGTACATCTATCTACGACA
ATTGGCTAAGTACATCTACATAACGTT
ATTGGCTAAGTACATCTAATGGGACTC
ATTGGCTAAGTACATCTAGATAGAGGA
ATTGGCTAAGTACATCTACTACATGCG
ATTGGCTAAGTACATCTACAACGATCT
ATTGGCTAAGTACATCTAGTTAGCCTA
ATTGGCTAAGTACATCTAAGTTGCATC
ATTGGCTAAGTACATCTAAAGGGAACT
ATTGGCTAAGTACATCTAACTACATAT
ATTGGCTAAGTACATCTACTAAGCTTC
ATTGGCTAAGTACATCTAACGAACCAG
ATTGGCTAAGTACATCTATACTTCGGA
ATTGGCTAAGTACATCTAAACATCCAT
ATTGGCTAAGTACATCTAAGCCTGGTT
ATTGGCTAAGTACATCTACAAGTTTCC
ATTGGCTAAGTACATCTACAGGCATTT
ATTGGCTAAGTACATCTAACGTGGGAG
ATTGGCTAAGTACATCTATCTCACGGA
ATTGGCTAAGTACATCTAGCAACATTA
ATTGGCTAAGTACATCTAATGGTCCGT
ATTGGCTAAGTACATCTACTATCATGA
ATTGGCTAAGTACATCTACAATACAAG
ATTGGCTAAGTACATCTAAAAGAGGCC
ATTGGCTAAGTACATCTAGTAGAAGCA
ATTGGCTAAGTACATCTAGCTATGGAA
ATTGGCTAAGTACATCTAACTCCAGGG
ATTGGCTAAGTACATCTAACAAGTGCA
ATTGGCTAAGTACATCTAGATGGTCCA
ATTGGCTAAGTACATCTATCCTCAATA
ATTGGCTAAGTACATCTAAATAAACAA
ATTGGCTAAGTACATCTACTGTACGGA
ATTGGCTAAGTACATCTACTAGATAGA
ATTGGCTAAGTACATCTAAGCTATGTG
ATTGGCTAAGTACATCTAAAATGGAGG
ATTGGCTAAGTACATCTAAGCCGCAAG
ATTGGCTAAGTACATCTAACAGTAAAC
ATTGGCTAAGTACATCTAAACGTGTGA
ATTGGCTAAGTACATCTAACTGAATTC
ATTGGCTAAGTACATCTAAAGGGTCAG
ATTGGCTAAGTACATCTATGTCTATCA
ATTGGCTAAGTACATCTATCAGATTCA
ATTGGCTAAGTACATCTACACGATCCG
ATTGGCTAAGTACATCTAAACAGAAAC
ATTGGCTAAGTACATCTACATGAATGA
ATTGGCTAAGTACATCTACGTACTACG
ATTGGCTAAGTACATCTATTCAGCTCA
ATTGGCTAAGTACATCTAAAGGCCGCA
ATTGGCTAAGTACATCTAGGTTGGACA
ATTGGCTAAGTACATCTACGTCTAGGT
ATTGGCTAAGTACATCTAAATTCGGCG
ATTGGCTAAGTACATCTACAACCTCCA
ATTGGCTAAGTACATCTACAATAGGGT
ATTGGCTAAGTACATCTAACAGGCTCC
ATTGGCTAAGTACATCTAACAACTAGT
ATTGGCTAAGTACATCTAAGTTGTTCT
ATTGGCTAAGTACATCTAAATTACCGG
ATTGGCTAAGTACATCTAACAAACTTT
ATTGGCTAAGTACATCTATCTCGGTTA
ATTGGCTAAGTACATCTAACTAGACCG
ATTGGCTAAGTACATCTAACTCATACG
ATTGGCTAAGTACATCTAATCGAGTCT
ATTGGCTAAGTACATCTACATAGGTCA
ATTGGCTAAGTACATCTATTAGGCATA
ATTGGCTAAAATCAGTTTAAGCCTTCT
ATTGGCTAAAATCAGTTTATCATTCTG
ATTGGCTAAAATCAGTTTCACAAGTAT
ATTGGCTAAAATCAGTTTACACCTTAG
ATTGGCTAAAATCAGTTTGAACGACAA
ATTGGCTAAAATCAGTTTAGTCTGTAC
ATTGGCTAAAATCAGTTTAAATTACAG
ATTGGCTAAAATCAGTTTGGCTACAGA
ATTGGCTAAAATCAGTTTAATGTATCG
ATTGGCTAAAATCAGTTTCAAGTAGAA
ATTGGCTAAAATCAGTTTGATCTCTTA
ATTGGCTAAAATCAGTTTAACAACGCG
ATTGGCTAAAATCAGTTTGGTGAGTTA
ATTGGCTAAAATCAGTTTCAGGGAGGG
ATTGGCTAAAATCAGTTTTCCGTCTTA
ATTGGCTAAAATCAGTTTTGCATAGTA
ATTGGCTAAAATCAGTTTACTTACGAT
ATTGGCTAAAATCAGTTTTGTATGCGA
ATTGGCTAAAATCAGTTTGCTCCTTGA
ATTGGCTAAAATCAGTTTGGCACAACA
ATTGGCTAAAATCAGTTTCTCAAGACA
ATTGGCTAAAATCAGTTTACGCTGTTG
ATTGGCTAAAATCAGTTTATATTGTAA
ATTGGCTAAAATCAGTTTAAGTTTACG
ATTGGCTAAAATCAGTTTCAGCCTGGC
ATTGGCTAAAATCAGTTTCTATTAGCC
ATTGGCTAAAATCAGTTTCAAACGTGG
ATTGGCTAAAATCAGTTTAAAGTCATT
ATTGGCTAAAATCAGTTTGTCTTGGCA
ATTGGCTAAAATCAGTTTGATCAGCGA
ATTGGCTAAAATCAGTTTACATTCGGC
ATTGGCTAAAATCAGTTTAGTAATTAG
ATTGGCTAAAATCAGTTTTGAAGCCAA
ATTGGCTAAAATCAGTTTTCTACGACA
ATTGGCTAAAATCAGTTTCATAACGTT
ATTGGCTAAAATCAGTTTATGGGACTC
ATTGGCTAAAATCAGTTTGATAGAGGA
ATTGGCTAAAATCAGTTTCTACATGCG
ATTGGCTAAAATCAGTTTCAACGATCT
ATTGGCTAAAATCAGTTTGTTAGCCTA
ATTGGCTAAAATCAGTTTAGTTGCATC
ATTGGCTAAAATCAGTTTAAGGGAACT
ATTGGCTAAAATCAGTTTACTACATAT
ATTGGCTAAAATCAGTTTCTAAGCTTC
ATTGGCTAAAATCAGTTTACGAACCAG
ATTGGCTAAAATCAGTTTTACTTCGGA
ATTGGCTAAAATCAGTTTAACATCCAT
ATTGGCTAAAATCAGTTTAGCCTGGTT
ATTGGCTAAAATCAGTTTCAAGTTTCC
ATTGGCTAAAATCAGTTTCAGGCATTT
ATTGGCTAAAATCAGTTTACGTGGGAG
ATTGGCTAAAATCAGTTTTCTCACGGA
ATTGGCTAAAATCAGTTTGCAACATTA
ATTGGCTAAAATCAGTTTATGGTCCGT
ATTGGCTAAAATCAGTTTCTATCATGA
ATTGGCTAAAATCAGTTTCAATACAAG
ATTGGCTAAAATCAGTTTAAAGAGGCC
ATTGGCTAAAATCAGTTTGTAGAAGCA
ATTGGCTAAAATCAGTTTGCTATGGAA
ATTGGCTAAAATCAGTTTACTCCAGGG
ATTGGCTAAAATCAGTTTACAAGTGCA
ATTGGCTAAAATCAGTTTGATGGTCCA
ATTGGCTAAAATCAGTTTTCCTCAATA
ATTGGCTAAAATCAGTTTAATAAACAA
ATTGGCTAAAATCAGTTTCTGTACGGA
ATTGGCTAAAATCAGTTTCTAGATAGA
ATTGGCTAAAATCAGTTTAGCTATGTG
ATTGGCTAAAATCAGTTTAAATGGAGG
ATTGGCTAAAATCAGTTTAGCCGCAAG
ATTGGCTAAAATCAGTTTACAGTAAAC
ATTGGCTAAAATCAGTTTAACGTGTGA
ATTGGCTAAAATCAGTTTACTGAATTC
ATTGGCTAAAATCAGTTTAAGGGTCAG
ATTGGCTAAAATCAGTTTTGTCTATCA
ATTGGCTAAAATCAGTTTTCAGATTCA
ATTGGCTAAAATCAGTTTCACGATCCG
ATTGGCTAAAATCAGTTTAACAGAAAC
ATTGGCTAAAATCAGTTTCATGAATGA
ATTGGCTAAAATCAGTTTCGTACTACG
ATTGGCTAAAATCAGTTTTTCAGCTCA
ATTGGCTAAAATCAGTTTAAGGCCGCA
ATTGGCTAAAATCAGTTTGGTTGGACA
ATTGGCTAAAATCAGTTTCGTCTAGGT
ATTGGCTAAAATCAGTTTAATTCGGCG
ATTGGCTAAAATCAGTTTCAACCTCCA
ATTGGCTAAAATCAGTTTCAATAGGGT
ATTGGCTAAAATCAGTTTACAGGCTCC
ATTGGCTAAAATCAGTTTACAACTAGT
ATTGGCTAAAATCAGTTTAGTTGTTCT
ATTGGCTAAAATCAGTTTAATTACCGG
ATTGGCTAAAATCAGTTTACAAACTTT
ATTGGCTAAAATCAGTTTTCTCGGTTA
ATTGGCTAAAATCAGTTTACTAGACCG
ATTGGCTAAAATCAGTTTACTCATACG
ATTGGCTAAAATCAGTTTATCGAGTCT
ATTGGCTAAAATCAGTTTCATAGGTCA
ATTGGCTAAAATCAGTTTTTAGGCATA
ATTGGCTAAACGATGAATAAGCCTTCT
ATTGGCTAAACGATGAATATCATTCTG
ATTGGCTAAACGATGAATCACAAGTAT
ATTGGCTAAACGATGAATACACCTTAG
ATTGGCTAAACGATGAATGAACGACAA
ATTGGCTAAACGATGAATAGTCTGTAC
ATTGGCTAAACGATGAATAAATTACAG
ATTGGCTAAACGATGAATGGCTACAGA
ATTGGCTAAACGATGAATAATGTATCG
ATTGGCTAAACGATGAATCAAGTAGAA
ATTGGCTAAACGATGAATGATCTCTTA
ATTGGCTAAACGATGAATAACAACGCG
ATTGGCTAAACGATGAATGGTGAGTTA
ATTGGCTAAACGATGAATCAGGGAGGG
ATTGGCTAAACGATGAATTCCGTCTTA
ATTGGCTAAACGATGAATTGCATAGTA
ATTGGCTAAACGATGAATACTTACGAT
ATTGGCTAAACGATGAATTGTATGCGA
ATTGGCTAAACGATGAATGCTCCTTGA
ATTGGCTAAACGATGAATGGCACAACA
ATTGGCTAAACGATGAATCTCAAGACA
ATTGGCTAAACGATGAATACGCTGTTG
ATTGGCTAAACGATGAATATATTGTAA
ATTGGCTAAACGATGAATAAGTTTACG
ATTGGCTAAACGATGAATCAGCCTGGC
ATTGGCTAAACGATGAATCTATTAGCC
ATTGGCTAAACGATGAATCAAACGTGG
ATTGGCTAAACGATGAATAAAGTCATT
ATTGGCTAAACGATGAATGTCTTGGCA
ATTGGCTAAACGATGAATGATCAGCGA
ATTGGCTAAACGATGAATACATTCGGC
ATTGGCTAAACGATGAATAGTAATTAG
ATTGGCTAAACGATGAATTGAAGCCAA
ATTGGCTAAACGATGAATTCTACGACA
ATTGGCTAAACGATGAATCATAACGTT
ATTGGCTAAACGATGAATATGGGACTC
ATTGGCTAAACGATGAATGATAGAGGA
ATTGGCTAAACGATGAATCTACATGCG
ATTGGCTAAACGATGAATCAACGATCT
ATTGGCTAAACGATGAATGTTAGCCTA
ATTGGCTAAACGATGAATAGTTGCATC
ATTGGCTAAACGATGAATAAGGGAACT
ATTGGCTAAACGATGAATACTACATAT
ATTGGCTAAACGATGAATCTAAGCTTC
ATTGGCTAAACGATGAATACGAACCAG
ATTGGCTAAACGATGAATTACTTCGGA
ATTGGCTAAACGATGAATAACATCCAT
ATTGGCTAAACGATGAATAGCCTGGTT
ATTGGCTAAACGATGAATCAAGTTTCC
ATTGGCTAAACGATGAATCAGGCATTT
ATTGGCTAAACGATGAATACGTGGGAG
ATTGGCTAAACGATGAATTCTCACGGA
ATTGGCTAAACGATGAATGCAACATTA
ATTGGCTAAACGATGAATATGGTCCGT
ATTGGCTAAACGATGAATCTATCATGA
ATTGGCTAAACGATGAATCAATACAAG
ATTGGCTAAACGATGAATAAAGAGGCC
ATTGGCTAAACGATGAATGTAGAAGCA
ATTGGCTAAACGATGAATGCTATGGAA
ATTGGCTAAACGATGAATACTCCAGGG
ATTGGCTAAACGATGAATACAAGTGCA
ATTGGCTAAACGATGAATGATGGTCCA
ATTGGCTAAACGATGAATTCCTCAATA
ATTGGCTAAACGATGAATAATAAACAA
ATTGGCTAAACGATGAATCTGTACGGA
ATTGGCTAAACGATGAATCTAGATAGA
ATTGGCTAAACGATGAATAGCTATGTG
ATTGGCTAAACGATGAATAAATGGAGG
ATTGGCTAAACGATGAATAGCCGCAAG
ATTGGCTAAACGATGAATACAGTAAAC
ATTGGCTAAACGATGAATAACGTGTGA
ATTGGCTAAACGATGAATACTGAATTC
ATTGGCTAAACGATGAATAAGGGTCAG
ATTGGCTAAACGATGAATTGTCTATCA
ATTGGCTAAACGATGAATTCAGATTCA
ATTGGCTAAACGATGAATCACGATCCG
ATTGGCTAAACGATGAATAACAGAAAC
ATTGGCTAAACGATGAATCATGAATGA
ATTGGCTAAACGATGAATCGTACTACG
ATTGGCTAAACGATGAATTTCAGCTCA
ATTGGCTAAACGATGAATAAGGCCGCA
ATTGGCTAAACGATGAATGGTTGGACA
ATTGGCTAAACGATGAATCGTCTAGGT
ATTGGCTAAACGATGAATAATTCGGCG
ATTGGCTAAACGATGAATCAACCTCCA
ATTGGCTAAACGATGAATCAATAGGGT
ATTGGCTAAACGATGAATACAGGCTCC
ATTGGCTAAACGATGAATACAACTAGT
ATTGGCTAAACGATGAATAGTTGTTCT
ATTGGCTAAACGATGAATAATTACCGG
ATTGGCTAAACGATGAATACAAACTTT
ATTGGCTAAACGATGAATTCTCGGTTA
ATTGGCTAAACGATGAATACTAGACCG
ATTGGCTAAACGATGAATACTCATACG
ATTGGCTAAACGATGAATATCGAGTCT
ATTGGCTAAACGATGAATCATAGGTCA
ATTGGCTAAACGATGAATTTAGGCATA
ATTGGCTAATGACAGACAAAGCCTTCT
ATTGGCTAATGACAGACAATCATTCTG
ATTGGCTAATGACAGACACACAAGTAT
ATTGGCTAATGACAGACAACACCTTAG
ATTGGCTAATGACAGACAGAACGACAA
ATTGGCTAATGACAGACAAGTCTGTAC
ATTGGCTAATGACAGACAAAATTACAG
ATTGGCTAATGACAGACAGGCTACAGA
ATTGGCTAATGACAGACAAATGTATCG
ATTGGCTAATGACAGACACAAGTAGAA
ATTGGCTAATGACAGACAGATCTCTTA
ATTGGCTAATGACAGACAAACAACGCG
ATTGGCTAATGACAGACAGGTGAGTTA
ATTGGCTAATGACAGACACAGGGAGGG
ATTGGCTAATGACAGACATCCGTCTTA
ATTGGCTAATGACAGACATGCATAGTA
ATTGGCTAATGACAGACAACTTACGAT
ATTGGCTAATGACAGACATGTATGCGA
ATTGGCTAATGACAGACAGCTCCTTGA
ATTGGCTAATGACAGACAGGCACAACA
ATTGGCTAATGACAGACACTCAAGACA
ATTGGCTAATGACAGACAACGCTGTTG
ATTGGCTAATGACAGACAATATTGTAA
ATTGGCTAATGACAGACAAAGTTTACG
ATTGGCTAATGACAGACACAGCCTGGC
ATTGGCTAATGACAGACACTATTAGCC
ATTGGCTAATGACAGACACAAACGTGG
ATTGGCTAATGACAGACAAAAGTCATT
ATTGGCTAATGACAGACAGTCTTGGCA
ATTGGCTAATGACAGACAGATCAGCGA
ATTGGCTAATGACAGACAACATTCGGC
ATTGGCTAATGACAGACAAGTAATTAG
ATTGGCTAATGACAGACATGAAGCCAA
ATTGGCTAATGACAGACATCTACGACA
ATTGGCTAATGACAGACACATAACGTT
ATTGGCTAATGACAGACAATGGGACTC
ATTGGCTAATGACAGACAGATAGAGGA
ATTGGCTAATGACAGACACTACATGCG
ATTGGCTAATGACAGACACAACGATCT
ATTGGCTAATGACAGACAGTTAGCCTA
ATTGGCTAATGACAGACAAGTTGCATC
ATTGGCTAATGACAGACAAAGGGAACT
ATTGGCTAATGACAGACAACTACATAT
ATTGGCTAATGACAGACACTAAGCTTC
ATTGGCTAATGACAGACAACGAACCAG
ATTGGCTAATGACAGACATACTTCGGA
ATTGGCTAATGACAGACAAACATCCAT
ATTGGCTAATGACAGACAAGCCTGGTT
ATTGGCTAATGACAGACACAAGTTTCC
ATTGGCTAATGACAGACACAGGCATTT
ATTGGCTAATGACAGACAACGTGGGAG
ATTGGCTAATGACAGACATCTCACGGA
ATTGGCTAATGACAGACAGCAACATTA
ATTGGCTAATGACAGACAATGGTCCGT
ATTGGCTAATGACAGACACTATCATGA
ATTGGCTAATGACAGACACAATACAAG
ATTGGCTAATGACAGACAAAAGAGGCC
ATTGGCTAATGACAGACAGTAGAAGCA
ATTGGCTAATGACAGACAGCTATGGAA
ATTGGCTAATGACAGACAACTCCAGGG
ATTGGCTAATGACAGACAACAAGTGCA
ATTGGCTAATGACAGACAGATGGTCCA
ATTGGCTAATGACAGACATCCTCAATA
ATTGGCTAATGACAGACAAATAAACAA
ATTGGCTAATGACAGACACTGTACGGA
ATTGGCTAATGACAGACACTAGATAGA
ATTGGCTAATGACAGACAAGCTATGTG
ATTGGCTAATGACAGACAAAATGGAGG
ATTGGCTAATGACAGACAAGCCGCAAG
ATTGGCTAATGACAGACAACAGTAAAC
ATTGGCTAATGACAGACAAACGTGTGA
ATTGGCTAATGACAGACAACTGAATTC
ATTGGCTAATGACAGACAAAGGGTCAG
ATTGGCTAATGACAGACATGTCTATCA
ATTGGCTAATGACAGACATCAGATTCA
ATTGGCTAATGACAGACACACGATCCG
ATTGGCTAATGACAGACAAACAGAAAC
ATTGGCTAATGACAGACACATGAATGA
ATTGGCTAATGACAGACACGTACTACG
ATTGGCTAATGACAGACATTCAGCTCA
ATTGGCTAATGACAGACAAAGGCCGCA
ATTGGCTAATGACAGACAGGTTGGACA
ATTGGCTAATGACAGACACGTCTAGGT
ATTGGCTAATGACAGACAAATTCGGCG
ATTGGCTAATGACAGACACAACCTCCA
ATTGGCTAATGACAGACACAATAGGGT
ATTGGCTAATGACAGACAACAGGCTCC
ATTGGCTAATGACAGACAACAACTAGT
ATTGGCTAATGACAGACAAGTTGTTCT
ATTGGCTAATGACAGACAAATTACCGG
ATTGGCTAATGACAGACAACAAACTTT
ATTGGCTAATGACAGACATCTCGGTTA
ATTGGCTAATGACAGACAACTAGACCG
ATTGGCTAATGACAGACAACTCATACG
ATTGGCTAATGACAGACAATCGAGTCT
ATTGGCTAATGACAGACACATAGGTCA
ATTGGCTAATGACAGACATTAGGCATA
ATTGGCTAAATTAGGCATAAGCCTTCT
ATTGGCTAAATTAGGCATATCATTCTG
ATTGGCTAAATTAGGCATCACAAGTAT
ATTGGCTAAATTAGGCATACACCTTAG
ATTGGCTAAATTAGGCATGAACGACAA
ATTGGCTAAATTAGGCATAGTCTGTAC
ATTGGCTAAATTAGGCATAAATTACAG
ATTGGCTAAATTAGGCATGGCTACAGA
ATTGGCTAAATTAGGCATAATGTATCG
ATTGGCTAAATTAGGCATCAAGTAGAA
ATTGGCTAAATTAGGCATGATCTCTTA
ATTGGCTAAATTAGGCATAACAACGCG
ATTGGCTAAATTAGGCATGGTGAGTTA
ATTGGCTAAATTAGGCATCAGGGAGGG
ATTGGCTAAATTAGGCATTCCGTCTTA
ATTGGCTAAATTAGGCATTGCATAGTA
ATTGGCTAAATTAGGCATACTTACGAT
ATTGGCTAAATTAGGCATTGTATGCGA
ATTGGCTAAATTAGGCATGCTCCTTGA
ATTGGCTAAATTAGGCATGGCACAACA
ATTGGCTAAATTAGGCATCTCAAGACA
ATTGGCTAAATTAGGCATACGCTGTTG
ATTGGCTAAATTAGGCATATATTGTAA
ATTGGCTAAATTAGGCATAAGTTTACG
ATTGGCTAAATTAGGCATCAGCCTGGC
ATTGGCTAAATTAGGCATCTATTAGCC
ATTGGCTAAATTAGGCATCAAACGTGG
ATTGGCTAAATTAGGCATAAAGTCATT
ATTGGCTAAATTAGGCATGTCTTGGCA
ATTGGCTAAATTAGGCATGATCAGCGA
ATTGGCTAAATTAGGCATACATTCGGC
ATTGGCTAAATTAGGCATAGTAATTAG
ATTGGCTAAATTAGGCATTGAAGCCAA
ATTGGCTAAATTAGGCATTCTACGACA
ATTGGCTAAATTAGGCATCATAACGTT
ATTGGCTAAATTAGGCATATGGGACTC
ATTGGCTAAATTAGGCATGATAGAGGA
ATTGGCTAAATTAGGCATCTACATGCG
ATTGGCTAAATTAGGCATCAACGATCT
ATTGGCTAAATTAGGCATGTTAGCCTA
ATTGGCTAAATTAGGCATAGTTGCATC
ATTGGCTAAATTAGGCATAAGGGAACT
ATTGGCTAAATTAGGCATACTACATAT
ATTGGCTAAATTAGGCATCTAAGCTTC
ATTGGCTAAATTAGGCATACGAACCAG
ATTGGCTAAATTAGGCATTACTTCGGA
ATTGGCTAAATTAGGCATAACATCCAT
ATTGGCTAAATTAGGCATAGCCTGGTT
ATTGGCTAAATTAGGCATCAAGTTTCC
ATTGGCTAAATTAGGCATCAGGCATTT
ATTGGCTAAATTAGGCATACGTGGGAG
ATTGGCTAAATTAGGCATTCTCACGGA
ATTGGCTAAATTAGGCATGCAACATTA
ATTGGCTAAATTAGGCATATGGTCCGT
ATTGGCTAAATTAGGCATCTATCATGA
ATTGGCTAAATTAGGCATCAATACAAG
ATTGGCTAAATTAGGCATAAAGAGGCC
ATTGGCTAAATTAGGCATGTAGAAGCA
ATTGGCTAAATTAGGCATGCTATGGAA
ATTGGCTAAATTAGGCATACTCCAGGG
ATTGGCTAAATTAGGCATACAAGTGCA
ATTGGCTAAATTAGGCATGATGGTCCA
ATTGGCTAAATTAGGCATTCCTCAATA
ATTGGCTAAATTAGGCATAATAAACAA
ATTGGCTAAATTAGGCATCTGTACGGA
ATTGGCTAAATTAGGCATCTAGATAGA
ATTGGCTAAATTAGGCATAGCTATGTG
ATTGGCTAAATTAGGCATAAATGGAGG
ATTGGCTAAATTAGGCATAGCCGCAAG
ATTGGCTAAATTAGGCATACAGTAAAC
ATTGGCTAAATTAGGCATAACGTGTGA
ATTGGCTAAATTAGGCATACTGAATTC
ATTGGCTAAATTAGGCATAAGGGTCAG
ATTGGCTAAATTAGGCATTGTCTATCA
ATTGGCTAAATTAGGCATTCAGATTCA
ATTGGCTAAATTAGGCATCACGATCCG
ATTGGCTAAATTAGGCATAACAGAAAC
ATTGGCTAAATTAGGCATCATGAATGA
ATTGGCTAAATTAGGCATCGTACTACG
ATTGGCTAAATTAGGCATTTCAGCTCA
ATTGGCTAAATTAGGCATAAGGCCGCA
ATTGGCTAAATTAGGCATGGTTGGACA
ATTGGCTAAATTAGGCATCGTCTAGGT
ATTGGCTAAATTAGGCATAATTCGGCG
ATTGGCTAAATTAGGCATCAACCTCCA
ATTGGCTAAATTAGGCATCAATAGGGT
ATTGGCTAAATTAGGCATACAGGCTCC
ATTGGCTAAATTAGGCATACAACTAGT
ATTGGCTAAATTAGGCATAGTTGTTCT
ATTGGCTAAATTAGGCATAATTACCGG
ATTGGCTAAATTAGGCATACAAACTTT
ATTGGCTAAATTAGGCATTCTCGGTTA
ATTGGCTAAATTAGGCATACTAGACCG
ATTGGCTAAATTAGGCATACTCATACG
ATTGGCTAAATTAGGCATATCGAGTCT
ATTGGCTAAATTAGGCATCATAGGTCA
ATTGGCTAAATTAGGCATTTAGGCATA
ATTGGCTAAGGAGTCTAAAAGCCTTCT
ATTGGCTAAGGAGTCTAAATCATTCTG
ATTGGCTAAGGAGTCTAACACAAGTAT
ATTGGCTAAGGAGTCTAAACACCTTAG
ATTGGCTAAGGAGTCTAAGAACGACAA
ATTGGCTAAGGAGTCTAAAGTCTGTAC
ATTGGCTAAGGAGTCTAAAAATTACAG
ATTGGCTAAGGAGTCTAAGGCTACAGA
ATTGGCTAAGGAGTCTAAAATGTATCG
ATTGGCTAAGGAGTCTAACAAGTAGAA
ATTGGCTAAGGAGTCTAAGATCTCTTA
ATTGGCTAAGGAGTCTAAAACAACGCG
ATTGGCTAAGGAGTCTAAGGTGAGTTA
ATTGGCTAAGGAGTCTAACAGGGAGGG
ATTGGCTAAGGAGTCTAATCCGTCTTA
ATTGGCTAAGGAGTCTAATGCATAGTA
ATTGGCTAAGGAGTCTAAACTTACGAT
ATTGGCTAAGGAGTCTAATGTATGCGA
ATTGGCTAAGGAGTCTAAGCTCCTTGA
ATTGGCTAAGGAGTCTAAGGCACAACA
ATTGGCTAAGGAGTCTAACTCAAGACA
ATTGGCTAAGGAGTCTAAACGCTGTTG
ATTGGCTAAGGAGTCTAAATATTGTAA
ATTGGCTAAGGAGTCTAAAAGTTTACG
ATTGGCTAAGGAGTCTAACAGCCTGGC
ATTGGCTAAGGAGTCTAACTATTAGCC
ATTGGCTAAGGAGTCTAACAAACGTGG
ATTGGCTAAGGAGTCTAAAAAGTCATT
ATTGGCTAAGGAGTCTAAGTCTTGGCA
ATTGGCTAAGGAGTCTAAGATCAGCGA
ATTGGCTAAGGAGTCTAAACATTCGGC
ATTGGCTAAGGAGTCTAAAGTAATTAG
ATTGGCTAAGGAGTCTAATGAAGCCAA
ATTGGCTAAGGAGTCTAATCTACGACA
ATTGGCTAAGGAGTCTAACATAACGTT
ATTGGCTAAGGAGTCTAAATGGGACTC
ATTGGCTAAGGAGTCTAAGATAGAGGA
ATTGGCTAAGGAGTCTAACTACATGCG
ATTGGCTAAGGAGTCTAACAACGATCT
ATTGGCTAAGGAGTCTAAGTTAGCCTA
ATTGGCTAAGGAGTCTAAAGTTGCATC
ATTGGCTAAGGAGTCTAAAAGGGAACT
ATTGGCTAAGGAGTCTAAACTACATAT
ATTGGCTAAGGAGTCTAACTAAGCTTC
ATTGGCTAAGGAGTCTAAACGAACCAG
ATTGGCTAAGGAGTCTAATACTTCGGA
ATTGGCTAAGGAGTCTAAAACATCCAT
ATTGGCTAAGGAGTCTAAAGCCTGGTT
ATTGGCTAAGGAGTCTAACAAGTTTCC
ATTGGCTAAGGAGTCTAACAGGCATTT
ATTGGCTAAGGAGTCTAAACGTGGGAG
ATTGGCTAAGGAGTCTAATCTCACGGA
ATTGGCTAAGGAGTCTAAGCAACATTA
ATTGGCTAAGGAGTCTAAATGGTCCGT
ATTGGCTAAGGAGTCTAACTATCATGA
ATTGGCTAAGGAGTCTAACAATACAAG
ATTGGCTAAGGAGTCTAAAAAGAGGCC
ATTGGCTAAGGAGTCTAAGTAGAAGCA
ATTGGCTAAGGAGTCTAAGCTATGGAA
ATTGGCTAAGGAGTCTAAACTCCAGGG
ATTGGCTAAGGAGTCTAAACAAGTGCA
ATTGGCTAAGGAGTCTAAGATGGTCCA
ATTGGCTAAGGAGTCTAATCCTCAATA
ATTGGCTAAGGAGTCTAAAATAAACAA
ATTGGCTAAGGAGTCTAACTGTACGGA
ATTGGCTAAGGAGTCTAACTAGATAGA
ATTGGCTAAGGAGTCTAAAGCTATGTG
ATTGGCTAAGGAGTCTAAAAATGGAGG
ATTGGCTAAGGAGTCTAAAGCCGCAAG
ATTGGCTAAGGAGTCTAAACAGTAAAC
ATTGGCTAAGGAGTCTAAAACGTGTGA
ATTGGCTAAGGAGTCTAAACTGAATTC
ATTGGCTAAGGAGTCTAAAAGGGTCAG
ATTGGCTAAGGAGTCTAATGTCTATCA
ATTGGCTAAGGAGTCTAATCAGATTCA
ATTGGCTAAGGAGTCTAACACGATCCG
ATTGGCTAAGGAGTCTAAAACAGAAAC
ATTGGCTAAGGAGTCTAACATGAATGA
ATTGGCTAAGGAGTCTAACGTACTACG
ATTGGCTAAGGAGTCTAATTCAGCTCA
ATTGGCTAAGGAGTCTAAAAGGCCGCA
ATTGGCTAAGGAGTCTAAGGTTGGACA
ATTGGCTAAGGAGTCTAACGTCTAGGT
ATTGGCTAAGGAGTCTAAAATTCGGCG
ATTGGCTAAGGAGTCTAACAACCTCCA
ATTGGCTAAGGAGTCTAACAATAGGGT
ATTGGCTAAGGAGTCTAAACAGGCTCC
ATTGGCTAAGGAGTCTAAACAACTAGT
ATTGGCTAAGGAGTCTAAAGTTGTTCT
ATTGGCTAAGGAGTCTAAAATTACCGG
ATTGGCTAAGGAGTCTAAACAAACTTT
ATTGGCTAAGGAGTCTAATCTCGGTTA
ATTGGCTAAGGAGTCTAAACTAGACCG
ATTGGCTAAGGAGTCTAAACTCATACG
ATTGGCTAAGGAGTCTAAATCGAGTCT
ATTGGCTAAGGAGTCTAACATAGGTCA
ATTGGCTAAGGAGTCTAATTAGGCATA
ATTGGCTAATAGAACACAAAGCCTTCT
ATTGGCTAATAGAACACAATCATTCTG
ATTGGCTAATAGAACACACACAAGTAT
ATTGGCTAATAGAACACAACACCTTAG
ATTGGCTAATAGAACACAGAACGACAA
ATTGGCTAATAGAACACAAGTCTGTAC
ATTGGCTAATAGAACACAAAATTACAG
ATTGGCTAATAGAACACAGGCTACAGA
ATTGGCTAATAGAACACAAATGTATCG
ATTGGCTAATAGAACACACAAGTAGAA
ATTGGCTAATAGAACACAGATCTCTTA
ATTGGCTAATAGAACACAAACAACGCG
ATTGGCTAATAGAACACAGGTGAGTTA
ATTGGCTAATAGAACACACAGGGAGGG
ATTGGCTAATAGAACACATCCGTCTTA
ATTGGCTAATAGAACACATGCATAGTA
ATTGGCTAATAGAACACAACTTACGAT
ATTGGCTAATAGAACACATGTATGCGA
ATTGGCTAATAGAACACAGCTCCTTGA
ATTGGCTAATAGAACACAGGCACAACA
ATTGGCTAATAGAACACACTCAAGACA
ATTGGCTAATAGAACACAACGCTGTTG
ATTGGCTAATAGAACACAATATTGTAA
ATTGGCTAATAGAACACAAAGTTTACG
ATTGGCTAATAGAACACACAGCCTGGC
ATTGGCTAATAGAACACACTATTAGCC
ATTGGCTAATAGAACACACAAACGTGG
ATTGGCTAATAGAACACAAAAGTCATT
ATTGGCTAATAGAACACAGTCTTGGCA
ATTGGCTAATAGAACACAGATCAGCGA
ATTGGCTAATAGAACACAACATTCGGC
ATTGGCTAATAGAACACAAGTAATTAG
ATTGGCTAATAGAACACATGAAGCCAA
ATTGGCTAATAGAACACATCTACGACA
ATTGGCTAATAGAACACACATAACGTT
ATTGGCTAATAGAACACAATGGGACTC
ATTGGCTAATAGAACACAGATAGAGGA
ATTGGCTAATAGAACACACTACATGCG
ATTGGCTAATAGAACACACAACGATCT
ATTGGCTAATAGAACACAGTTAGCCTA
ATTGGCTAATAGAACACAAGTTGCATC
ATTGGCTAATAGAACACAAAGGGAACT
ATTGGCTAATAGAACACAACTACATAT
ATTGGCTAATAGAACACACTAAGCTTC
ATTGGCTAATAGAACACAACGAACCAG
ATTGGCTAATAGAACACATACTTCGGA
ATTGGCTAATAGAACACAAACATCCAT
ATTGGCTAATAGAACACAAGCCTGGTT
ATTGGCTAATAGAACACACAAGTTTCC
ATTGGCTAATAGAACACACAGGCATTT
ATTGGCTAATAGAACACAACGTGGGAG
ATTGGCTAATAGAACACATCTCACGGA
ATTGGCTAATAGAACACAGCAACATTA
ATTGGCTAATAGAACACAATGGTCCGT
ATTGGCTAATAGAACACACTATCATGA
ATTGGCTAATAGAACACACAATACAAG
ATTGGCTAATAGAACACAAAAGAGGCC
ATTGGCTAATAGAACACAGTAGAAGCA
ATTGGCTAATAGAACACAGCTATGGAA
ATTGGCTAATAGAACACAACTCCAGGG
ATTGGCTAATAGAACACAACAAGTGCA
ATTGGCTAATAGAACACAGATGGTCCA
ATTGGCTAATAGAACACATCCTCAATA
ATTGGCTAATAGAACACAAATAAACAA
ATTGGCTAATAGAACACACTGTACGGA
ATTGGCTAATAGAACACACTAGATAGA
ATTGGCTAATAGAACACAAGCTATGTG
ATTGGCTAATAGAACACAAAATGGAGG
ATTGGCTAATAGAACACAAGCCGCAAG
ATTGGCTAATAGAACACAACAGTAAAC
ATTGGCTAATAGAACACAAACGTGTGA
ATTGGCTAATAGAACACAACTGAATTC
ATTGGCTAATAGAACACAAAGGGTCAG
ATTGGCTAATAGAACACATGTCTATCA
ATTGGCTAATAGAACACATCAGATTCA
ATTGGCTAATAGAACACACACGATCCG
ATTGGCTAATAGAACACAAACAGAAAC
ATTGGCTAATAGAACACACATGAATGA
ATTGGCTAATAGAACACACGTACTACG
ATTGGCTAATAGAACACATTCAGCTCA
ATTGGCTAATAGAACACAAAGGCCGCA
ATTGGCTAATAGAACACAGGTTGGACA
ATTGGCTAATAGAACACACGTCTAGGT
ATTGGCTAATAGAACACAAATTCGGCG
ATTGGCTAATAGAACACACAACCTCCA
ATTGGCTAATAGAACACACAATAGGGT
ATTGGCTAATAGAACACAACAGGCTCC
ATTGGCTAATAGAACACAACAACTAGT
ATTGGCTAATAGAACACAAGTTGTTCT
ATTGGCTAATAGAACACAAATTACCGG
ATTGGCTAATAGAACACAACAAACTTT
ATTGGCTAATAGAACACATCTCGGTTA
ATTGGCTAATAGAACACAACTAGACCG
ATTGGCTAATAGAACACAACTCATACG
ATTGGCTAATAGAACACAATCGAGTCT
ATTGGCTAATAGAACACACATAGGTCA
ATTGGCTAATAGAACACATTAGGCATA
ATTGGCTAAAAATAAATAAAGCCTTCT
ATTGGCTAAAAATAAATAATCATTCTG
ATTGGCTAAAAATAAATACACAAGTAT
ATTGGCTAAAAATAAATAACACCTTAG
ATTGGCTAAAAATAAATAGAACGACAA
ATTGGCTAAAAATAAATAAGTCTGTAC
ATTGGCTAAAAATAAATAAAATTACAG
ATTGGCTAAAAATAAATAGGCTACAGA
ATTGGCTAAAAATAAATAAATGTATCG
ATTGGCTAAAAATAAATACAAGTAGAA
ATTGGCTAAAAATAAATAGATCTCTTA
ATTGGCTAAAAATAAATAAACAACGCG
ATTGGCTAAAAATAAATAGGTGAGTTA
ATTGGCTAAAAATAAATACAGGGAGGG
ATTGGCTAAAAATAAATATCCGTCTTA
ATTGGCTAAAAATAAATATGCATAGTA
ATTGGCTAAAAATAAATAACTTACGAT
ATTGGCTAAAAATAAATATGTATGCGA
ATTGGCTAAAAATAAATAGCTCCTTGA
ATTGGCTAAAAATAAATAGGCACAACA
ATTGGCTAAAAATAAATACTCAAGACA
ATTGGCTAAAAATAAATAACGCTGTTG
ATTGGCTAAAAATAAATAATATTGTAA
ATTGGCTAAAAATAAATAAAGTTTACG
ATTGGCTAAAAATAAATACAGCCTGGC
ATTGGCTAAAAATAAATACTATTAGCC
ATTGGCTAAAAATAAATACAAACGTGG
ATTGGCTAAAAATAAATAAAAGTCATT
ATTGGCTAAAAATAAATAGTCTTGGCA
ATTGGCTAAAAATAAATAGATCAGCGA
ATTGGCTAAAAATAAATAACATTCGGC
ATTGGCTAAAAATAAATAAGTAATTAG
ATTGGCTAAAAATAAATATGAAGCCAA
ATTGGCTAAAAATAAATATCTACGACA
ATTGGCTAAAAATAAATACATAACGTT
ATTGGCTAAAAATAAATAATGGGACTC
ATTGGCTAAAAATAAATAGATAGAGGA
ATTGGCTAAAAATAAATACTACATGCG
ATTGGCTAAAAATAAATACAACGATCT
ATTGGCTAAAAATAAATAGTTAGCCTA
ATTGGCTAAAAATAAATAAGTTGCATC
ATTGGCTAAAAATAAATAAAGGGAACT
ATTGGCTAAAAATAAATAACTACATAT
ATTGGCTAAAAATAAATACTAAGCTTC
ATTGGCTAAAAATAAATAACGAACCAG
ATTGGCTAAAAATAAATATACTTCGGA
ATTGGCTAAAAATAAATAAACATCCAT
ATTGGCTAAAAATAAATAAGCCTGGTT
ATTGGCTAAAAATAAATACAAGTTTCC
ATTGGCTAAAAATAAATACAGGCATTT
ATTGGCTAAAAATAAATAACGTGGGAG
ATTGGCTAAAAATAAATATCTCACGGA
ATTGGCTAAAAATAAATAGCAACATTA
ATTGGCTAAAAATAAATAATGGTCCGT
ATTGGCTAAAAATAAATACTATCATGA
ATTGGCTAAAAATAAATACAATACAAG
ATTGGCTAAAAATAAATAAAAGAGGCC
ATTGGCTAAAAATAAATAGTAGAAGCA
ATTGGCTAAAAATAAATAGCTATGGAA
ATTGGCTAAAAATAAATAACTCCAGGG
ATTGGCTAAAAATAAATAACAAGTGCA
ATTGGCTAAAAATAAATAGATGGTCCA
ATTGGCTAAAAATAAATATCCTCAATA
ATTGGCTAAAAATAAATAAATAAACAA
ATTGGCTAAAAATAAATACTGTACGGA
ATTGGCTAAAAATAAATACTAGATAGA
ATTGGCTAAAAATAAATAAGCTATGTG
ATTGGCTAAAAATAAATAAAATGGAGG
ATTGGCTAAAAATAAATAAGCCGCAAG
ATTGGCTAAAAATAAATAACAGTAAAC
ATTGGCTAAAAATAAATAAACGTGTGA
ATTGGCTAAAAATAAATAACTGAATTC
ATTGGCTAAAAATAAATAAAGGGTCAG
ATTGGCTAAAAATAAATATGTCTATCA
ATTGGCTAAAAATAAATATCAGATTCA
ATTGGCTAAAAATAAATACACGATCCG
ATTGGCTAAAAATAAATAAACAGAAAC
ATTGGCTAAAAATAAATACATGAATGA
ATTGGCTAAAAATAAATACGTACTACG
ATTGGCTAAAAATAAATATTCAGCTCA
ATTGGCTAAAAATAAATAAAGGCCGCA
ATTGGCTAAAAATAAATAGGTTGGACA
ATTGGCTAAAAATAAATACGTCTAGGT
ATTGGCTAAAAATAAATAAATTCGGCG
ATTGGCTAAAAATAAATACAACCTCCA
ATTGGCTAAAAATAAATACAATAGGGT
ATTGGCTAAAAATAAATAACAGGCTCC
ATTGGCTAAAAATAAATAACAACTAGT
ATTGGCTAAAAATAAATAAGTTGTTCT
ATTGGCTAAAAATAAATAAATTACCGG
ATTGGCTAAAAATAAATAACAAACTTT
ATTGGCTAAAAATAAATATCTCGGTTA
ATTGGCTAAAAATAAATAACTAGACCG
ATTGGCTAAAAATAAATAACTCATACG
ATTGGCTAAAAATAAATAATCGAGTCT
ATTGGCTAAAAATAAATACATAGGTCA
ATTGGCTAAAAATAAATATTAGGCATA
ATTGGCTAACCGACAAGAAAGCCTTCT
ATTGGCTAACCGACAAGAATCATTCTG
ATTGGCTAACCGACAAGACACAAGTAT
ATTGGCTAACCGACAAGAACACCTTAG
ATTGGCTAACCGACAAGAGAACGACAA
ATTGGCTAACCGACAAGAAGTCTGTAC
ATTGGCTAACCGACAAGAAAATTACAG
ATTGGCTAACCGACAAGAGGCTACAGA
ATTGGCTAACCGACAAGAAATGTATCG
ATTGGCTAACCGACAAGACAAGTAGAA
ATTGGCTAACCGACAAGAGATCTCTTA
ATTGGCTAACCGACAAGAAACAACGCG
ATTGGCTAACCGACAAGAGGTGAGTTA
ATTGGCTAACCGACAAGACAGGGAGGG
ATTGGCTAACCGACAAGATCCGTCTTA
ATTGGCTAACCGACAAGATGCATAGTA
ATTGGCTAACCGACAAGAACTTACGAT
ATTGGCTAACCGACAAGATGTATGCGA
ATTGGCTAACCGACAAGAGCTCCTTGA
ATTGGCTAACCGACAAGAGGCACAACA
ATTGGCTAACCGACAAGACTCAAGACA
ATTGGCTAACCGACAAGAACGCTGTTG
ATTGGCTAACCGACAAGAATATTGTAA
ATTGGCTAACCGACAAGAAAGTTTACG
ATTGGCTAACCGACAAGACAGCCTGGC
ATTGGCTAACCGACAAGACTATTAGCC
ATTGGCTAACCGACAAGACAAACGTGG
ATTGGCTAACCGACAAGAAAAGTCATT
ATTGGCTAACCGACAAGAGTCTTGGCA
ATTGGCTAACCGACAAGAGATCAGCGA
ATTGGCTAACCGACAAGAACATTCGGC
ATTGGCTAACCGACAAGAAGTAATTAG
ATTGGCTAACCGACAAGATGAAGCCAA
ATTGGCTAACCGACAAGATCTACGACA
ATTGGCTAACCGACAAGACATAACGTT
ATTGGCTAACCGACAAGAATGGGACTC
ATTGGCTAACCGACAAGAGATAGAGGA
ATTGGCTAACCGACAAGACTACATGCG
ATTGGCTAACCGACAAGACAACGATCT
ATTGGCTAACCGACAAGAGTTAGCCTA
ATTGGCTAACCGACAAGAAGTTGCATC
ATTGGCTAACCGACAAGAAAGGGAACT
ATTGGCTAACCGACAAGAACTACATAT
ATTGGCTAACCGACAAGACTAAGCTTC
ATTGGCTAACCGACAAGAACGAACCAG
ATTGGCTAACCGACAAGATACTTCGGA
ATTGGCTAACCGACAAGAAACATCCAT
ATTGGCTAACCGACAAGAAGCCTGGTT
ATTGGCTAACCGACAAGACAAGTTTCC
ATTGGCTAACCGACAAGACAGGCATTT
ATTGGCTAACCGACAAGAACGTGGGAG
ATTGGCTAACCGACAAGATCTCACGGA
ATTGGCTAACCGACAAGAGCAACATTA
ATTGGCTAACCGACAAGAATGGTCCGT
ATTGGCTAACCGACAAGACTATCATGA
ATTGGCTAACCGACAAGACAATACAAG
ATTGGCTAACCGACAAGAAAAGAGGCC
ATTGGCTAACCGACAAGAGTAGAAGCA
ATTGGCTAACCGACAAGAGCTATGGAA
ATTGGCTAACCGACAAGAACTCCAGGG
ATTGGCTAACCGACAAGAACAAGTGCA
ATTGGCTAACCGACAAGAGATGGTCCA
ATTGGCTAACCGACAAGATCCTCAATA
ATTGGCTAACCGACAAGAAATAAACAA
ATTGGCTAACCGACAAGACTGTACGGA
ATTGGCTAACCGACAAGACTAGATAGA
ATTGGCTAACCGACAAGAAGCTATGTG
ATTGGCTAACCGACAAGAAAATGGAGG
ATTGGCTAACCGACAAGAAGCCGCAAG
ATTGGCTAACCGACAAGAACAGTAAAC
ATTGGCTAACCGACAAGAAACGTGTGA
ATTGGCTAACCGACAAGAACTGAATTC
ATTGGCTAACCGACAAGAAAGGGTCAG
ATTGGCTAACCGACAAGATGTCTATCA
ATTGGCTAACCGACAAGATCAGATTCA
ATTGGCTAACCGACAAGACACGATCCG
ATTGGCTAACCGACAAGAAACAGAAAC
ATTGGCTAACCGACAAGACATGAATGA
ATTGGCTAACCGACAAGACGTACTACG
ATTGGCTAACCGACAAGATTCAGCTCA
ATTGGCTAACCGACAAGAAAGGCCGCA
ATTGGCTAACCGACAAGAGGTTGGACA
ATTGGCTAACCGACAAGACGTCTAGGT
ATTGGCTAACCGACAAGAAATTCGGCG
ATTGGCTAACCGACAAGACAACCTCCA
ATTGGCTAACCGACAAGACAATAGGGT
ATTGGCTAACCGACAAGAACAGGCTCC
ATTGGCTAACCGACAAGAACAACTAGT
ATTGGCTAACCGACAAGAAGTTGTTCT
ATTGGCTAACCGACAAGAAATTACCGG
ATTGGCTAACCGACAAGAACAAACTTT
ATTGGCTAACCGACAAGATCTCGGTTA
ATTGGCTAACCGACAAGAACTAGACCG
ATTGGCTAACCGACAAGAACTCATACG
ATTGGCTAACCGACAAGAATCGAGTCT
ATTGGCTAACCGACAAGACATAGGTCA
ATTGGCTAACCGACAAGATTAGGCATA
ATTGGCTAACACCTACCCAAGCCTTCT
ATTGGCTAACACCTACCCATCATTCTG
ATTGGCTAACACCTACCCCACAAGTAT
ATTGGCTAACACCTACCCACACCTTAG
ATTGGCTAACACCTACCCGAACGACAA
ATTGGCTAACACCTACCCAGTCTGTAC
ATTGGCTAACACCTACCCAAATTACAG
ATTGGCTAACACCTACCCGGCTACAGA
ATTGGCTAACACCTACCCAATGTATCG
ATTGGCTAACACCTACCCCAAGTAGAA
ATTGGCTAACACCTACCCGATCTCTTA
ATTGGCTAACACCTACCCAACAACGCG
ATTGGCTAACACCTACCCGGTGAGTTA
ATTGGCTAACACCTACCCCAGGGAGGG
ATTGGCTAACACCTACCCTCCGTCTTA
ATTGGCTAACACCTACCCTGCATAGTA
ATTGGCTAACACCTACCCACTTACGAT
ATTGGCTAACACCTACCCTGTATGCGA
ATTGGCTAACACCTACCCGCTCCTTGA
ATTGGCTAACACCTACCCGGCACAACA
ATTGGCTAACACCTACCCCTCAAGACA
ATTGGCTAACACCTACCCACGCTGTTG
ATTGGCTAACACCTACCCATATTGTAA
ATTGGCTAACACCTACCCAAGTTTACG
ATTGGCTAACACCTACCCCAGCCTGGC
ATTGGCTAACACCTACCCCTATTAGCC
ATTGGCTAACACCTACCCCAAACGTGG
ATTGGCTAACACCTACCCAAAGTCATT
ATTGGCTAACACCTACCCGTCTTGGCA
ATTGGCTAACACCTACCCGATCAGCGA
ATTGGCTAACACCTACCCACATTCGGC
ATTGGCTAACACCTACCCAGTAATTAG
ATTGGCTAACACCTACCCTGAAGCCAA
ATTGGCTAACACCTACCCTCTACGACA
ATTGGCTAACACCTACCCCATAACGTT
ATTGGCTAACACCTACCCATGGGACTC
ATTGGCTAACACCTACCCGATAGAGGA
ATTGGCTAACACCTACCCCTACATGCG
ATTGGCTAACACCTACCCCAACGATCT
ATTGGCTAACACCTACCCGTTAGCCTA
ATTGGCTAACACCTACCCAGTTGCATC
ATTGGCTAACACCTACCCAAGGGAACT
ATTGGCTAACACCTACCCACTACATAT
ATTGGCTAACACCTACCCCTAAGCTTC
ATTGGCTAACACCTACCCACGAACCAG
ATTGGCTAACACCTACCCTACTTCGGA
ATTGGCTAACACCTACCCAACATCCAT
ATTGGCTAACACCTACCCAGCCTGGTT
ATTGGCTAACACCTACCCCAAGTTTCC
ATTGGCTAACACCTACCCCAGGCATTT
ATTGGCTAACACCTACCCACGTGGGAG
ATTGGCTAACACCTACCCTCTCACGGA
ATTGGCTAACACCTACCCGCAACATTA
ATTGGCTAACACCTACCCATGGTCCGT
ATTGGCTAACACCTACCCCTATCATGA
ATTGGCTAACACCTACCCCAATACAAG
ATTGGCTAACACCTACCCAAAGAGGCC
ATTGGCTAACACCTACCCGTAGAAGCA
ATTGGCTAACACCTACCCGCTATGGAA
ATTGGCTAACACCTACCCACTCCAGGG
ATTGGCTAACACCTACCCACAAGTGCA
ATTGGCTAACACCTACCCGATGGTCCA
ATTGGCTAACACCTACCCTCCTCAATA
ATTGGCTAACACCTACCCAATAAACAA
ATTGGCTAACACCTACCCCTGTACGGA
ATTGGCTAACACCTACCCCTAGATAGA
ATTGGCTAACACCTACCCAGCTATGTG
ATTGGCTAACACCTACCCAAATGGAGG
ATTGGCTAACACCTACCCAGCCGCAAG
ATTGGCTAACACCTACCCACAGTAAAC
ATTGGCTAACACCTACCCAACGTGTGA
ATTGGCTAACACCTACCCACTGAATTC
ATTGGCTAACACCTACCCAAGGGTCAG
ATTGGCTAACACCTACCCTGTCTATCA
ATTGGCTAACACCTACCCTCAGATTCA
ATTGGCTAACACCTACCCCACGATCCG
ATTGGCTAACACCTACCCAACAGAAAC
ATTGGCTAACACCTACCCCATGAATGA
ATTGGCTAACACCTACCCCGTACTACG
ATTGGCTAACACCTACCCTTCAGCTCA
ATTGGCTAACACCTACCCAAGGCCGCA
ATTGGCTAACACCTACCCGGTTGGACA
ATTGGCTAACACCTACCCCGTCTAGGT
ATTGGCTAACACCTACCCAATTCGGCG
ATTGGCTAACACCTACCCCAACCTCCA
ATTGGCTAACACCTACCCCAATAGGGT
ATTGGCTAACACCTACCCACAGGCTCC
ATTGGCTAACACCTACCCACAACTAGT
ATTGGCTAACACCTACCCAGTTGTTCT
ATTGGCTAACACCTACCCAATTACCGG
ATTGGCTAACACCTACCCACAAACTTT
ATTGGCTAACACCTACCCTCTCGGTTA
ATTGGCTAACACCTACCCACTAGACCG
ATTGGCTAACACCTACCCACTCATACG
ATTGGCTAACACCTACCCATCGAGTCT
ATTGGCTAACACCTACCCCATAGGTCA
ATTGGCTAACACCTACCCTTAGGCATA
ATTGGCTAAAAGAGTAGAAAGCCTTCT
ATTGGCTAAAAGAGTAGAATCATTCTG
ATTGGCTAAAAGAGTAGACACAAGTAT
ATTGGCTAAAAGAGTAGAACACCTTAG
ATTGGCTAAAAGAGTAGAGAACGACAA
ATTGGCTAAAAGAGTAGAAGTCTGTAC
ATTGGCTAAAAGAGTAGAAAATTACAG
ATTGGCTAAAAGAGTAGAGGCTACAGA
ATTGGCTAAAAGAGTAGAAATGTATCG
ATTGGCTAAAAGAGTAGACAAGTAGAA
ATTGGCTAAAAGAGTAGAGATCTCTTA
ATTGGCTAAAAGAGTAGAAACAACGCG
ATTGGCTAAAAGAGTAGAGGTGAGTTA
ATTGGCTAAAAGAGTAGACAGGGAGGG
ATTGGCTAAAAGAGTAGATCCGTCTTA
ATTGGCTAAAAGAGTAGATGCATAGTA
ATTGGCTAAAAGAGTAGAACTTACGAT
ATTGGCTAAAAGAGTAGATGTATGCGA
ATTGGCTAAAAGAGTAGAGCTCCTTGA
ATTGGCTAAAAGAGTAGAGGCACAACA
ATTGGCTAAAAGAGTAGACTCAAGACA
ATTGGCTAAAAGAGTAGAACGCTGTTG
ATTGGCTAAAAGAGTAGAATATTGTAA
ATTGGCTAAAAGAGTAGAAAGTTTACG
ATTGGCTAAAAGAGTAGACAGCCTGGC
ATTGGCTAAAAGAGTAGACTATTAGCC
ATTGGCTAAAAGAGTAGACAAACGTGG
ATTGGCTAAAAGAGTAGAAAAGTCATT
ATTGGCTAAAAGAGTAGAGTCTTGGCA
ATTGGCTAAAAGAGTAGAGATCAGCGA
ATTGGCTAAAAGAGTAGAACATTCGGC
ATTGGCTAAAAGAGTAGAAGTAATTAG
ATTGGCTAAAAGAGTAGATGAAGCCAA
ATTGGCTAAAAGAGTAGATCTACGACA
ATTGGCTAAAAGAGTAGACATAACGTT
ATTGGCTAAAAGAGTAGAATGGGACTC
ATTGGCTAAAAGAGTAGAGATAGAGGA
ATTGGCTAAAAGAGTAGACTACATGCG
ATTGGCTAAAAGAGTAGACAACGATCT
ATTGGCTAAAAGAGTAGAGTTAGCCTA
ATTGGCTAAAAGAGTAGAAGTTGCATC
ATTGGCTAAAAGAGTAGAAAGGGAACT
ATTGGCTAAAAGAGTAGAACTACATAT
ATTGGCTAAAAGAGTAGACTAAGCTTC
ATTGGCTAAAAGAGTAGAACGAACCAG
ATTGGCTAAAAGAGTAGATACTTCGGA
ATTGGCTAAAAGAGTAGAAACATCCAT
ATTGGCTAAAAGAGTAGAAGCCTGGTT
ATTGGCTAAAAGAGTAGACAAGTTTCC
ATTGGCTAAAAGAGTAGACAGGCATTT
ATTGGCTAAAAGAGTAGAACGTGGGAG
ATTGGCTAAAAGAGTAGATCTCACGGA
ATTGGCTAAAAGAGTAGAGCAACATTA
ATTGGCTAAAAGAGTAGAATGGTCCGT
ATTGGCTAAAAGAGTAGACTATCATGA
ATTGGCTAAAAGAGTAGACAATACAAG
ATTGGCTAAAAGAGTAGAAAAGAGGCC
ATTGGCTAAAAGAGTAGAGTAGAAGCA
ATTGGCTAAAAGAGTAGAGCTATGGAA
ATTGGCTAAAAGAGTAGAACTCCAGGG
ATTGGCTAAAAGAGTAGAACAAGTGCA
ATTGGCTAAAAGAGTAGAGATGGTCCA
ATTGGCTAAAAGAGTAGATCCTCAATA
ATTGGCTAAAAGAGTAGAAATAAACAA
ATTGGCTAAAAGAGTAGACTGTACGGA
ATTGGCTAAAAGAGTAGACTAGATAGA
ATTGGCTAAAAGAGTAGAAGCTATGTG
ATTGGCTAAAAGAGTAGAAAATGGAGG
ATTGGCTAAAAGAGTAGAAGCCGCAAG
ATTGGCTAAAAGAGTAGAACAGTAAAC
ATTGGCTAAAAGAGTAGAAACGTGTGA
ATTGGCTAAAAGAGTAGAACTGAATTC
ATTGGCTAAAAGAGTAGAAAGGGTCAG
ATTGGCTAAAAGAGTAGATGTCTATCA
ATTGGCTAAAAGAGTAGATCAGATTCA
ATTGGCTAAAAGAGTAGACACGATCCG
ATTGGCTAAAAGAGTAGAAACAGAAAC
ATTGGCTAAAAGAGTAGACATGAATGA
ATTGGCTAAAAGAGTAGACGTACTACG
ATTGGCTAAAAGAGTAGATTCAGCTCA
ATTGGCTAAAAGAGTAGAAAGGCCGCA
ATTGGCTAAAAGAGTAGAGGTTGGACA
ATTGGCTAAAAGAGTAGACGTCTAGGT
ATTGGCTAAAAGAGTAGAAATTCGGCG
ATTGGCTAAAAGAGTAGACAACCTCCA
ATTGGCTAAAAGAGTAGACAATAGGGT
ATTGGCTAAAAGAGTAGAACAGGCTCC
ATTGGCTAAAAGAGTAGAACAACTAGT
ATTGGCTAAAAGAGTAGAAGTTGTTCT
ATTGGCTAAAAGAGTAGAAATTACCGG
ATTGGCTAAAAGAGTAGAACAAACTTT
ATTGGCTAAAAGAGTAGATCTCGGTTA
ATTGGCTAAAAGAGTAGAACTAGACCG
ATTGGCTAAAAGAGTAGAACTCATACG
ATTGGCTAAAAGAGTAGAATCGAGTCT
ATTGGCTAAAAGAGTAGACATAGGTCA
ATTGGCTAAAAGAGTAGATTAGGCATA
ATTGGCTAATCATTGAGAAAGCCTTCT
ATTGGCTAATCATTGAGAATCATTCTG
ATTGGCTAATCATTGAGACACAAGTAT
ATTGGCTAATCATTGAGAACACCTTAG
ATTGGCTAATCATTGAGAGAACGACAA
ATTGGCTAATCATTGAGAAGTCTGTAC
ATTGGCTAATCATTGAGAAAATTACAG
ATTGGCTAATCATTGAGAGGCTACAGA
ATTGGCTAATCATTGAGAAATGTATCG
ATTGGCTAATCATTGAGACAAGTAGAA
ATTGGCTAATCATTGAGAGATCTCTTA
ATTGGCTAATCATTGAGAAACAACGCG
ATTGGCTAATCATTGAGAGGTGAGTTA
ATTGGCTAATCATTGAGACAGGGAGGG
ATTGGCTAATCATTGAGATCCGTCTTA
ATTGGCTAATCATTGAGATGCATAGTA
ATTGGCTAATCATTGAGAACTTACGAT
ATTGGCTAATCATTGAGATGTATGCGA
ATTGGCTAATCATTGAGAGCTCCTTGA
ATTGGCTAATCATTGAGAGGCACAACA
ATTGGCTAATCATTGAGACTCAAGACA
ATTGGCTAATCATTGAGAACGCTGTTG
ATTGGCTAATCATTGAGAATATTGTAA
ATTGGCTAATCATTGAGAAAGTTTACG
ATTGGCTAATCATTGAGACAGCCTGGC
ATTGGCTAATCATTGAGACTATTAGCC
ATTGGCTAATCATTGAGACAAACGTGG
ATTGGCTAATCATTGAGAAAAGTCATT
ATTGGCTAATCATTGAGAGTCTTGGCA
ATTGGCTAATCATTGAGAGATCAGCGA
ATTGGCTAATCATTGAGAACATTCGGC
ATTGGCTAATCATTGAGAAGTAATTAG
ATTGGCTAATCATTGAGATGAAGCCAA
ATTGGCTAATCATTGAGATCTACGACA
ATTGGCTAATCATTGAGACATAACGTT
ATTGGCTAATCATTGAGAATGGGACTC
ATTGGCTAATCATTGAGAGATAGAGGA
ATTGGCTAATCATTGAGACTACATGCG
ATTGGCTAATCATTGAGACAACGATCT
ATTGGCTAATCATTGAGAGTTAGCCTA
ATTGGCTAATCATTGAGAAGTTGCATC
ATTGGCTAATCATTGAGAAAGGGAACT
ATTGGCTAATCATTGAGAACTACATAT
ATTGGCTAATCATTGAGACTAAGCTTC
ATTGGCTAATCATTGAGAACGAACCAG
ATTGGCTAATCATTGAGATACTTCGGA
ATTGGCTAATCATTGAGAAACATCCAT
ATTGGCTAATCATTGAGAAGCCTGGTT
ATTGGCTAATCATTGAGACAAGTTTCC
ATTGGCTAATCATTGAGACAGGCATTT
ATTGGCTAATCATTGAGAACGTGGGAG
ATTGGCTAATCATTGAGATCTCACGGA
ATTGGCTAATCATTGAGAGCAACATTA
ATTGGCTAATCATTGAGAATGGTCCGT
ATTGGCTAATCATTGAGACTATCATGA
ATTGGCTAATCATTGAGACAATACAAG
ATTGGCTAATCATTGAGAAAAGAGGCC
ATTGGCTAATCATTGAGAGTAGAAGCA
ATTGGCTAATCATTGAGAGCTATGGAA
ATTGGCTAATCATTGAGAACTCCAGGG
ATTGGCTAATCATTGAGAACAAGTGCA
ATTGGCTAATCATTGAGAGATGGTCCA
ATTGGCTAATCATTGAGATCCTCAATA
ATTGGCTAATCATTGAGAAATAAACAA
ATTGGCTAATCATTGAGACTGTACGGA
ATTGGCTAATCATTGAGACTAGATAGA
ATTGGCTAATCATTGAGAAGCTATGTG
ATTGGCTAATCATTGAGAAAATGGAGG
ATTGGCTAATCATTGAGAAGCCGCAAG
ATTGGCTAATCATTGAGAACAGTAAAC
ATTGGCTAATCATTGAGAAACGTGTGA
ATTGGCTAATCATTGAGAACTGAATTC
ATTGGCTAATCATTGAGAAAGGGTCAG
ATTGGCTAATCATTGAGATGTCTATCA
ATTGGCTAATCATTGAGATCAGATTCA
ATTGGCTAATCATTGAGACACGATCCG
ATTGGCTAATCATTGAGAAACAGAAAC
ATTGGCTAATCATTGAGACATGAATGA
ATTGGCTAATCATTGAGACGTACTACG
ATTGGCTAATCATTGAGATTCAGCTCA
ATTGGCTAATCATTGAGAAAGGCCGCA
ATTGGCTAATCATTGAGAGGTTGGACA
ATTGGCTAATCATTGAGACGTCTAGGT
ATTGGCTAATCATTGAGAAATTCGGCG
ATTGGCTAATCATTGAGACAACCTCCA
ATTGGCTAATCATTGAGACAATAGGGT
ATTGGCTAATCATTGAGAACAGGCTCC
ATTGGCTAATCATTGAGAACAACTAGT
ATTGGCTAATCATTGAGAAGTTGTTCT
ATTGGCTAATCATTGAGAAATTACCGG
ATTGGCTAATCATTGAGAACAAACTTT
ATTGGCTAATCATTGAGATCTCGGTTA
ATTGGCTAATCATTGAGAACTAGACCG
ATTGGCTAATCATTGAGAACTCATACG
ATTGGCTAATCATTGAGAATCGAGTCT
ATTGGCTAATCATTGAGACATAGGTCA
ATTGGCTAATCATTGAGATTAGGCATA
ATTGGCTAAGACCTTAGAAAGCCTTCT
ATTGGCTAAGACCTTAGAATCATTCTG
ATTGGCTAAGACCTTAGACACAAGTAT
ATTGGCTAAGACCTTAGAACACCTTAG
ATTGGCTAAGACCTTAGAGAACGACAA
ATTGGCTAAGACCTTAGAAGTCTGTAC
ATTGGCTAAGACCTTAGAAAATTACAG
ATTGGCTAAGACCTTAGAGGCTACAGA
ATTGGCTAAGACCTTAGAAATGTATCG
ATTGGCTAAGACCTTAGACAAGTAGAA
ATTGGCTAAGACCTTAGAGATCTCTTA
ATTGGCTAAGACCTTAGAAACAACGCG
ATTGGCTAAGACCTTAGAGGTGAGTTA
ATTGGCTAAGACCTTAGACAGGGAGGG
ATTGGCTAAGACCTTAGATCCGTCTTA
ATTGGCTAAGACCTTAGATGCATAGTA
ATTGGCTAAGACCTTAGAACTTACGAT
ATTGGCTAAGACCTTAGATGTATGCGA
ATTGGCTAAGACCTTAGAGCTCCTTGA
ATTGGCTAAGACCTTAGAGGCACAACA
ATTGGCTAAGACCTTAGACTCAAGACA
ATTGGCTAAGACCTTAGAACGCTGTTG
ATTGGCTAAGACCTTAGAATATTGTAA
ATTGGCTAAGACCTTAGAAAGTTTACG
ATTGGCTAAGACCTTAGACAGCCTGGC
ATTGGCTAAGACCTTAGACTATTAGCC
ATTGGCTAAGACCTTAGACAAACGTGG
ATTGGCTAAGACCTTAGAAAAGTCATT
ATTGGCTAAGACCTTAGAGTCTTGGCA
ATTGGCTAAGACCTTAGAGATCAGCGA
ATTGGCTAAGACCTTAGAACATTCGGC
ATTGGCTAAGACCTTAGAAGTAATTAG
ATTGGCTAAGACCTTAGATGAAGCCAA
ATTGGCTAAGACCTTAGATCTACGACA
ATTGGCTAAGACCTTAGACATAACGTT
ATTGGCTAAGACCTTAGAATGGGACTC
ATTGGCTAAGACCTTAGAGATAGAGGA
ATTGGCTAAGACCTTAGACTACATGCG
ATTGGCTAAGACCTTAGACAACGATCT
ATTGGCTAAGACCTTAGAGTTAGCCTA
ATTGGCTAAGACCTTAGAAGTTGCATC
ATTGGCTAAGACCTTAGAAAGGGAACT
ATTGGCTAAGACCTTAGAACTACATAT
ATTGGCTAAGACCTTAGACTAAGCTTC
ATTGGCTAAGACCTTAGAACGAACCAG
ATTGGCTAAGACCTTAGATACTTCGGA
ATTGGCTAAGACCTTAGAAACATCCAT
ATTGGCTAAGACCTTAGAAGCCTGGTT
ATTGGCTAAGACCTTAGACAAGTTTCC
ATTGGCTAAGACCTTAGACAGGCATTT
ATTGGCTAAGACCTTAGAACGTGGGAG
ATTGGCTAAGACCTTAGATCTCACGGA
ATTGGCTAAGACCTTAGAGCAACATTA
ATTGGCTAAGACCTTAGAATGGTCCGT
ATTGGCTAAGACCTTAGACTATCATGA
ATTGGCTAAGACCTTAGACAATACAAG
ATTGGCTAAGACCTTAGAAAAGAGGCC
ATTGGCTAAGACCTTAGAGTAGAAGCA
ATTGGCTAAGACCTTAGAGCTATGGAA
ATTGGCTAAGACCTTAGAACTCCAGGG
ATTGGCTAAGACCTTAGAACAAGTGCA
ATTGGCTAAGACCTTAGAGATGGTCCA
ATTGGCTAAGACCTTAGATCCTCAATA
ATTGGCTAAGACCTTAGAAATAAACAA
ATTGGCTAAGACCTTAGACTGTACGGA
ATTGGCTAAGACCTTAGACTAGATAGA
ATTGGCTAAGACCTTAGAAGCTATGTG
ATTGGCTAAGACCTTAGAAAATGGAGG
ATTGGCTAAGACCTTAGAAGCCGCAAG
ATTGGCTAAGACCTTAGAACAGTAAAC
ATTGGCTAAGACCTTAGAAACGTGTGA
ATTGGCTAAGACCTTAGAACTGAATTC
ATTGGCTAAGACCTTAGAAAGGGTCAG
ATTGGCTAAGACCTTAGATGTCTATCA
ATTGGCTAAGACCTTAGATCAGATTCA
ATTGGCTAAGACCTTAGACACGATCCG
ATTGGCTAAGACCTTAGAAACAGAAAC
ATTGGCTAAGACCTTAGACATGAATGA
ATTGGCTAAGACCTTAGACGTACTACG
ATTGGCTAAGACCTTAGATTCAGCTCA
ATTGGCTAAGACCTTAGAAAGGCCGCA
ATTGGCTAAGACCTTAGAGGTTGGACA
ATTGGCTAAGACCTTAGACGTCTAGGT
ATTGGCTAAGACCTTAGAAATTCGGCG
ATTGGCTAAGACCTTAGACAACCTCCA
ATTGGCTAAGACCTTAGACAATAGGGT
ATTGGCTAAGACCTTAGAACAGGCTCC
ATTGGCTAAGACCTTAGAACAACTAGT
ATTGGCTAAGACCTTAGAAGTTGTTCT
ATTGGCTAAGACCTTAGAAATTACCGG
ATTGGCTAAGACCTTAGAACAAACTTT
ATTGGCTAAGACCTTAGATCTCGGTTA
ATTGGCTAAGACCTTAGAACTAGACCG
ATTGGCTAAGACCTTAGAACTCATACG
ATTGGCTAAGACCTTAGAATCGAGTCT
ATTGGCTAAGACCTTAGACATAGGTCA
ATTGGCTAAGACCTTAGATTAGGCATA
ATTGGCTAACAAGACCTAAAGCCTTCT
ATTGGCTAACAAGACCTAATCATTCTG
ATTGGCTAACAAGACCTACACAAGTAT
ATTGGCTAACAAGACCTAACACCTTAG
ATTGGCTAACAAGACCTAGAACGACAA
ATTGGCTAACAAGACCTAAGTCTGTAC
ATTGGCTAACAAGACCTAAAATTACAG
ATTGGCTAACAAGACCTAGGCTACAGA
ATTGGCTAACAAGACCTAAATGTATCG
ATTGGCTAACAAGACCTACAAGTAGAA
ATTGGCTAACAAGACCTAGATCTCTTA
ATTGGCTAACAAGACCTAAACAACGCG
ATTGGCTAACAAGACCTAGGTGAGTTA
ATTGGCTAACAAGACCTACAGGGAGGG
ATTGGCTAACAAGACCTATCCGTCTTA
ATTGGCTAACAAGACCTATGCATAGTA
ATTGGCTAACAAGACCTAACTTACGAT
ATTGGCTAACAAGACCTATGTATGCGA
ATTGGCTAACAAGACCTAGCTCCTTGA
ATTGGCTAACAAGACCTAGGCACAACA
ATTGGCTAACAAGACCTACTCAAGACA
ATTGGCTAACAAGACCTAACGCTGTTG
ATTGGCTAACAAGACCTAATATTGTAA
ATTGGCTAACAAGACCTAAAGTTTACG
ATTGGCTAACAAGACCTACAGCCTGGC
ATTGGCTAACAAGACCTACTATTAGCC
ATTGGCTAACAAGACCTACAAACGTGG
ATTGGCTAACAAGACCTAAAAGTCATT
ATTGGCTAACAAGACCTAGTCTTGGCA
ATTGGCTAACAAGACCTAGATCAGCGA
ATTGGCTAACAAGACCTAACATTCGGC
ATTGGCTAACAAGACCTAAGTAATTAG
ATTGGCTAACAAGACCTATGAAGCCAA
ATTGGCTAACAAGACCTATCTACGACA
ATTGGCTAACAAGACCTACATAACGTT
ATTGGCTAACAAGACCTAATGGGACTC
ATTGGCTAACAAGACCTAGATAGAGGA
ATTGGCTAACAAGACCTACTACATGCG
ATTGGCTAACAAGACCTACAACGATCT
ATTGGCTAACAAGACCTAGTTAGCCTA
ATTGGCTAACAAGACCTAAGTTGCATC
ATTGGCTAACAAGACCTAAAGGGAACT
ATTGGCTAACAAGACCTAACTACATAT
ATTGGCTAACAAGACCTACTAAGCTTC
ATTGGCTAACAAGACCTAACGAACCAG
ATTGGCTAACAAGACCTATACTTCGGA
ATTGGCTAACAAGACCTAAACATCCAT
ATTGGCTAACAAGACCTAAGCCTGGTT
ATTGGCTAACAAGACCTACAAGTTTCC
ATTGGCTAACAAGACCTACAGGCATTT
ATTGGCTAACAAGACCTAACGTGGGAG
ATTGGCTAACAAGACCTATCTCACGGA
ATTGGCTAACAAGACCTAGCAACATTA
ATTGGCTAACAAGACCTAATGGTCCGT
ATTGGCTAACAAGACCTACTATCATGA
ATTGGCTAACAAGACCTACAATACAAG
ATTGGCTAACAAGACCTAAAAGAGGCC
ATTGGCTAACAAGACCTAGTAGAAGCA
ATTGGCTAACAAGACCTAGCTATGGAA
ATTGGCTAACAAGACCTAACTCCAGGG
ATTGGCTAACAAGACCTAACAAGTGCA
ATTGGCTAACAAGACCTAGATGGTCCA
ATTGGCTAACAAGACCTATCCTCAATA
ATTGGCTAACAAGACCTAAATAAACAA
ATTGGCTAACAAGACCTACTGTACGGA
ATTGGCTAACAAGACCTACTAGATAGA
ATTGGCTAACAAGACCTAAGCTATGTG
ATTGGCTAACAAGACCTAAAATGGAGG
ATTGGCTAACAAGACCTAAGCCGCAAG
ATTGGCTAACAAGACCTAACAGTAAAC
ATTGGCTAACAAGACCTAAACGTGTGA
ATTGGCTAACAAGACCTAACTGAATTC
ATTGGCTAACAAGACCTAAAGGGTCAG
ATTGGCTAACAAGACCTATGTCTATCA
ATTGGCTAACAAGACCTATCAGATTCA
ATTGGCTAACAAGACCTACACGATCCG
ATTGGCTAACAAGACCTAAACAGAAAC
ATTGGCTAACAAGACCTACATGAATGA
ATTGGCTAACAAGACCTACGTACTACG
ATTGGCTAACAAGACCTATTCAGCTCA
ATTGGCTAACAAGACCTAAAGGCCGCA
ATTGGCTAACAAGACCTAGGTTGGACA
ATTGGCTAACAAGACCTACGTCTAGGT
ATTGGCTAACAAGACCTAAATTCGGCG
ATTGGCTAACAAGACCTACAACCTCCA
ATTGGCTAACAAGACCTACAATAGGGT
ATTGGCTAACAAGACCTAACAGGCTCC
ATTGGCTAACAAGACCTAACAACTAGT
ATTGGCTAACAAGACCTAAGTTGTTCT
ATTGGCTAACAAGACCTAAATTACCGG
ATTGGCTAACAAGACCTAACAAACTTT
ATTGGCTAACAAGACCTATCTCGGTTA
ATTGGCTAACAAGACCTAACTAGACCG
ATTGGCTAACAAGACCTAACTCATACG
ATTGGCTAACAAGACCTAATCGAGTCT
ATTGGCTAACAAGACCTACATAGGTCA
ATTGGCTAACAAGACCTATTAGGCATA
ATTGGCTAAGGAATGATAAAGCCTTCT
ATTGGCTAAGGAATGATAATCATTCTG
ATTGGCTAAGGAATGATACACAAGTAT
ATTGGCTAAGGAATGATAACACCTTAG
ATTGGCTAAGGAATGATAGAACGACAA
ATTGGCTAAGGAATGATAAGTCTGTAC
ATTGGCTAAGGAATGATAAAATTACAG
ATTGGCTAAGGAATGATAGGCTACAGA
ATTGGCTAAGGAATGATAAATGTATCG
ATTGGCTAAGGAATGATACAAGTAGAA
ATTGGCTAAGGAATGATAGATCTCTTA
ATTGGCTAAGGAATGATAAACAACGCG
ATTGGCTAAGGAATGATAGGTGAGTTA
ATTGGCTAAGGAATGATACAGGGAGGG
ATTGGCTAAGGAATGATATCCGTCTTA
ATTGGCTAAGGAATGATATGCATAGTA
ATTGGCTAAGGAATGATAACTTACGAT
ATTGGCTAAGGAATGATATGTATGCGA
ATTGGCTAAGGAATGATAGCTCCTTGA
ATTGGCTAAGGAATGATAGGCACAACA
ATTGGCTAAGGAATGATACTCAAGACA
ATTGGCTAAGGAATGATAACGCTGTTG
ATTGGCTAAGGAATGATAATATTGTAA
ATTGGCTAAGGAATGATAAAGTTTACG
ATTGGCTAAGGAATGATACAGCCTGGC
ATTGGCTAAGGAATGATACTATTAGCC
ATTGGCTAAGGAATGATACAAACGTGG
ATTGGCTAAGGAATGATAAAAGTCATT
ATTGGCTAAGGAATGATAGTCTTGGCA
ATTGGCTAAGGAATGATAGATCAGCGA
ATTGGCTAAGGAATGATAACATTCGGC
ATTGGCTAAGGAATGATAAGTAATTAG
ATTGGCTAAGGAATGATATGAAGCCAA
ATTGGCTAAGGAATGATATCTACGACA
ATTGGCTAAGGAATGATACATAACGTT
ATTGGCTAAGGAATGATAATGGGACTC
ATTGGCTAAGGAATGATAGATAGAGGA
ATTGGCTAAGGAATGATACTACATGCG
ATTGGCTAAGGAATGATACAACGATCT
ATTGGCTAAGGAATGATAGTTAGCCTA
ATTGGCTAAGGAATGATAAGTTGCATC
ATTGGCTAAGGAATGATAAAGGGAACT
ATTGGCTAAGGAATGATAACTACATAT
ATTGGCTAAGGAATGATACTAAGCTTC
ATTGGCTAAGGAATGATAACGAACCAG
ATTGGCTAAGGAATGATATACTTCGGA
ATTGGCTAAGGAATGATAAACATCCAT
ATTGGCTAAGGAATGATAAGCCTGGTT
ATTGGCTAAGGAATGATACAAGTTTCC
ATTGGCTAAGGAATGATACAGGCATTT
ATTGGCTAAGGAATGATAACGTGGGAG
ATTGGCTAAGGAATGATATCTCACGGA
ATTGGCTAAGGAATGATAGCAACATTA
ATTGGCTAAGGAATGATAATGGTCCGT
ATTGGCTAAGGAATGATACTATCATGA
ATTGGCTAAGGAATGATACAATACAAG
ATTGGCTAAGGAATGATAAAAGAGGCC
ATTGGCTAAGGAATGATAGTAGAAGCA
ATTGGCTAAGGAATGATAGCTATGGAA
ATTGGCTAAGGAATGATAACTCCAGGG
ATTGGCTAAGGAATGATAACAAGTGCA
ATTGGCTAAGGAATGATAGATGGTCCA
ATTGGCTAAGGAATGATATCCTCAATA
ATTGGCTAAGGAATGATAAATAAACAA
ATTGGCTAAGGAATGATACTGTACGGA
ATTGGCTAAGGAATGATACTAGATAGA
ATTGGCTAAGGAATGATAAGCTATGTG
ATTGGCTAAGGAATGATAAAATGGAGG
ATTGGCTAAGGAATGATAAGCCGCAAG
ATTGGCTAAGGAATGATAACAGTAAAC
ATTGGCTAAGGAATGATAAACGTGTGA
ATTGGCTAAGGAATGATAACTGAATTC
ATTGGCTAAGGAATGATAAAGGGTCAG
ATTGGCTAAGGAATGATATGTCTATCA
ATTGGCTAAGGAATGATATCAGATTCA
ATTGGCTAAGGAATGATACACGATCCG
ATTGGCTAAGGAATGATAAACAGAAAC
ATTGGCTAAGGAATGATACATGAATGA
ATTGGCTAAGGAATGATACGTACTACG
ATTGGCTAAGGAATGATATTCAGCTCA
ATTGGCTAAGGAATGATAAAGGCCGCA
ATTGGCTAAGGAATGATAGGTTGGACA
ATTGGCTAAGGAATGATACGTCTAGGT
ATTGGCTAAGGAATGATAAATTCGGCG
ATTGGCTAAGGAATGATACAACCTCCA
ATTGGCTAAGGAATGATACAATAGGGT
ATTGGCTAAGGAATGATAACAGGCTCC
ATTGGCTAAGGAATGATAACAACTAGT
ATTGGCTAAGGAATGATAAGTTGTTCT
ATTGGCTAAGGAATGATAAATTACCGG
ATTGGCTAAGGAATGATAACAAACTTT
ATTGGCTAAGGAATGATATCTCGGTTA
ATTGGCTAAGGAATGATAACTAGACCG
ATTGGCTAAGGAATGATAACTCATACG
ATTGGCTAAGGAATGATAATCGAGTCT
ATTGGCTAAGGAATGATACATAGGTCA
ATTGGCTAAGGAATGATATTAGGCATA
ATTGGCTAAAAACGTACCAAGCCTTCT
ATTGGCTAAAAACGTACCATCATTCTG
ATTGGCTAAAAACGTACCCACAAGTAT
ATTGGCTAAAAACGTACCACACCTTAG
ATTGGCTAAAAACGTACCGAACGACAA
ATTGGCTAAAAACGTACCAGTCTGTAC
ATTGGCTAAAAACGTACCAAATTACAG
ATTGGCTAAAAACGTACCGGCTACAGA
ATTGGCTAAAAACGTACCAATGTATCG
ATTGGCTAAAAACGTACCCAAGTAGAA
ATTGGCTAAAAACGTACCGATCTCTTA
ATTGGCTAAAAACGTACCAACAACGCG
ATTGGCTAAAAACGTACCGGTGAGTTA
ATTGGCTAAAAACGTACCCAGGGAGGG
ATTGGCTAAAAACGTACCTCCGTCTTA
ATTGGCTAAAAACGTACCTGCATAGTA
ATTGGCTAAAAACGTACCACTTACGAT
ATTGGCTAAAAACGTACCTGTATGCGA
ATTGGCTAAAAACGTACCGCTCCTTGA
ATTGGCTAAAAACGTACCGGCACAACA
ATTGGCTAAAAACGTACCCTCAAGACA
ATTGGCTAAAAACGTACCACGCTGTTG
ATTGGCTAAAAACGTACCATATTGTAA
ATTGGCTAAAAACGTACCAAGTTTACG
ATTGGCTAAAAACGTACCCAGCCTGGC
ATTGGCTAAAAACGTACCCTATTAGCC
ATTGGCTAAAAACGTACCCAAACGTGG
ATTGGCTAAAAACGTACCAAAGTCATT
ATTGGCTAAAAACGTACCGTCTTGGCA
ATTGGCTAAAAACGTACCGATCAGCGA
ATTGGCTAAAAACGTACCACATTCGGC
ATTGGCTAAAAACGTACCAGTAATTAG
ATTGGCTAAAAACGTACCTGAAGCCAA
ATTGGCTAAAAACGTACCTCTACGACA
ATTGGCTAAAAACGTACCCATAACGTT
ATTGGCTAAAAACGTACCATGGGACTC
ATTGGCTAAAAACGTACCGATAGAGGA
ATTGGCTAAAAACGTACCCTACATGCG
ATTGGCTAAAAACGTACCCAACGATCT
ATTGGCTAAAAACGTACCGTTAGCCTA
ATTGGCTAAAAACGTACCAGTTGCATC
ATTGGCTAAAAACGTACCAAGGGAACT
ATTGGCTAAAAACGTACCACTACATAT
ATTGGCTAAAAACGTACCCTAAGCTTC
ATTGGCTAAAAACGTACCACGAACCAG
ATTGGCTAAAAACGTACCTACTTCGGA
ATTGGCTAAAAACGTACCAACATCCAT
ATTGGCTAAAAACGTACCAGCCTGGTT
ATTGGCTAAAAACGTACCCAAGTTTCC
ATTGGCTAAAAACGTACCCAGGCATTT
ATTGGCTAAAAACGTACCACGTGGGAG
ATTGGCTAAAAACGTACCTCTCACGGA
ATTGGCTAAAAACGTACCGCAACATTA
ATTGGCTAAAAACGTACCATGGTCCGT
ATTGGCTAAAAACGTACCCTATCATGA
ATTGGCTAAAAACGTACCCAATACAAG
ATTGGCTAAAAACGTACCAAAGAGGCC
ATTGGCTAAAAACGTACCGTAGAAGCA
ATTGGCTAAAAACGTACCGCTATGGAA
ATTGGCTAAAAACGTACCACTCCAGGG
ATTGGCTAAAAACGTACCACAAGTGCA
ATTGGCTAAAAACGTACCGATGGTCCA
ATTGGCTAAAAACGTACCTCCTCAATA
ATTGGCTAAAAACGTACCAATAAACAA
ATTGGCTAAAAACGTACCCTGTACGGA
ATTGGCTAAAAACGTACCCTAGATAGA
ATTGGCTAAAAACGTACCAGCTATGTG
ATTGGCTAAAAACGTACCAAATGGAGG
ATTGGCTAAAAACGTACCAGCCGCAAG
ATTGGCTAAAAACGTACCACAGTAAAC
ATTGGCTAAAAACGTACCAACGTGTGA
ATTGGCTAAAAACGTACCACTGAATTC
ATTGGCTAAAAACGTACCAAGGGTCAG
ATTGGCTAAAAACGTACCTGTCTATCA
ATTGGCTAAAAACGTACCTCAGATTCA
ATTGGCTAAAAACGTACCCACGATCCG
ATTGGCTAAAAACGTACCAACAGAAAC
ATTGGCTAAAAACGTACCCATGAATGA
ATTGGCTAAAAACGTACCCGTACTACG
ATTGGCTAAAAACGTACCTTCAGCTCA
ATTGGCTAAAAACGTACCAAGGCCGCA
ATTGGCTAAAAACGTACCGGTTGGACA
ATTGGCTAAAAACGTACCCGTCTAGGT
ATTGGCTAAAAACGTACCAATTCGGCG
ATTGGCTAAAAACGTACCCAACCTCCA
ATTGGCTAAAAACGTACCCAATAGGGT
ATTGGCTAAAAACGTACCACAGGCTCC
ATTGGCTAAAAACGTACCACAACTAGT
ATTGGCTAAAAACGTACCAGTTGTTCT
ATTGGCTAAAAACGTACCAATTACCGG
ATTGGCTAAAAACGTACCACAAACTTT
ATTGGCTAAAAACGTACCTCTCGGTTA
ATTGGCTAAAAACGTACCACTAGACCG
ATTGGCTAAAAACGTACCACTCATACG
ATTGGCTAAAAACGTACCATCGAGTCT
ATTGGCTAAAAACGTACCCATAGGTCA
ATTGGCTAAAAACGTACCTTAGGCATA
ATTGGCTAAACTATCCTCAAGCCTTCT
ATTGGCTAAACTATCCTCATCATTCTG
ATTGGCTAAACTATCCTCCACAAGTAT
ATTGGCTAAACTATCCTCACACCTTAG
ATTGGCTAAACTATCCTCGAACGACAA
ATTGGCTAAACTATCCTCAGTCTGTAC
ATTGGCTAAACTATCCTCAAATTACAG
ATTGGCTAAACTATCCTCGGCTACAGA
ATTGGCTAAACTATCCTCAATGTATCG
ATTGGCTAAACTATCCTCCAAGTAGAA
ATTGGCTAAACTATCCTCGATCTCTTA
ATTGGCTAAACTATCCTCAACAACGCG
ATTGGCTAAACTATCCTCGGTGAGTTA
ATTGGCTAAACTATCCTCCAGGGAGGG
ATTGGCTAAACTATCCTCTCCGTCTTA
ATTGGCTAAACTATCCTCTGCATAGTA
ATTGGCTAAACTATCCTCACTTACGAT
ATTGGCTAAACTATCCTCTGTATGCGA
ATTGGCTAAACTATCCTCGCTCCTTGA
ATTGGCTAAACTATCCTCGGCACAACA
ATTGGCTAAACTATCCTCCTCAAGACA
ATTGGCTAAACTATCCTCACGCTGTTG
ATTGGCTAAACTATCCTCATATTGTAA
ATTGGCTAAACTATCCTCAAGTTTACG
ATTGGCTAAACTATCCTCCAGCCTGGC
ATTGGCTAAACTATCCTCCTATTAGCC
ATTGGCTAAACTATCCTCCAAACGTGG
ATTGGCTAAACTATCCTCAAAGTCATT
ATTGGCTAAACTATCCTCGTCTTGGCA
ATTGGCTAAACTATCCTCGATCAGCGA
ATTGGCTAAACTATCCTCACATTCGGC
ATTGGCTAAACTATCCTCAGTAATTAG
ATTGGCTAAACTATCCTCTGAAGCCAA
ATTGGCTAAACTATCCTCTCTACGACA
ATTGGCTAAACTATCCTCCATAACGTT
ATTGGCTAAACTATCCTCATGGGACTC
ATTGGCTAAACTATCCTCGATAGAGGA
ATTGGCTAAACTATCCTCCTACATGCG
ATTGGCTAAACTATCCTCCAACGATCT
ATTGGCTAAACTATCCTCGTTAGCCTA
ATTGGCTAAACTATCCTCAGTTGCATC
ATTGGCTAAACTATCCTCAAGGGAACT
ATTGGCTAAACTATCCTCACTACATAT
ATTGGCTAAACTATCCTCCTAAGCTTC
ATTGGCTAAACTATCCTCACGAACCAG
ATTGGCTAAACTATCCTCTACTTCGGA
ATTGGCTAAACTATCCTCAACATCCAT
ATTGGCTAAACTATCCTCAGCCTGGTT
ATTGGCTAAACTATCCTCCAAGTTTCC
ATTGGCTAAACTATCCTCCAGGCATTT
ATTGGCTAAACTATCCTCACGTGGGAG
ATTGGCTAAACTATCCTCTCTCACGGA
ATTGGCTAAACTATCCTCGCAACATTA
ATTGGCTAAACTATCCTCATGGTCCGT
ATTGGCTAAACTATCCTCCTATCATGA
ATTGGCTAAACTATCCTCCAATACAAG
ATTGGCTAAACTATCCTCAAAGAGGCC
ATTGGCTAAACTATCCTCGTAGAAGCA
ATTGGCTAAACTATCCTCGCTATGGAA
ATTGGCTAAACTATCCTCACTCCAGGG
ATTGGCTAAACTATCCTCACAAGTGCA
ATTGGCTAAACTATCCTCGATGGTCCA
ATTGGCTAAACTATCCTCTCCTCAATA
ATTGGCTAAACTATCCTCAATAAACAA
ATTGGCTAAACTATCCTCCTGTACGGA
ATTGGCTAAACTATCCTCCTAGATAGA
ATTGGCTAAACTATCCTCAGCTATGTG
ATTGGCTAAACTATCCTCAAATGGAGG
ATTGGCTAAACTATCCTCAGCCGCAAG
ATTGGCTAAACTATCCTCACAGTAAAC
ATTGGCTAAACTATCCTCAACGTGTGA
ATTGGCTAAACTATCCTCACTGAATTC
ATTGGCTAAACTATCCTCAAGGGTCAG
ATTGGCTAAACTATCCTCTGTCTATCA
ATTGGCTAAACTATCCTCTCAGATTCA
ATTGGCTAAACTATCCTCCACGATCCG
ATTGGCTAAACTATCCTCAACAGAAAC
ATTGGCTAAACTATCCTCCATGAATGA
ATTGGCTAAACTATCCTCCGTACTACG
ATTGGCTAAACTATCCTCTTCAGCTCA
ATTGGCTAAACTATCCTCAAGGCCGCA
ATTGGCTAAACTATCCTCGGTTGGACA
ATTGGCTAAACTATCCTCCGTCTAGGT
ATTGGCTAAACTATCCTCAATTCGGCG
ATTGGCTAAACTATCCTCCAACCTCCA
ATTGGCTAAACTATCCTCCAATAGGGT
ATTGGCTAAACTATCCTCACAGGCTCC
ATTGGCTAAACTATCCTCACAACTAGT
ATTGGCTAAACTATCCTCAGTTGTTCT
ATTGGCTAAACTATCCTCAATTACCGG
ATTGGCTAAACTATCCTCACAAACTTT
ATTGGCTAAACTATCCTCTCTCGGTTA
ATTGGCTAAACTATCCTCACTAGACCG
ATTGGCTAAACTATCCTCACTCATACG
ATTGGCTAAACTATCCTCATCGAGTCT
ATTGGCTAAACTATCCTCCATAGGTCA
ATTGGCTAAACTATCCTCTTAGGCATA
ATTGGCTAACCGTATCTAAAGCCTTCT
ATTGGCTAACCGTATCTAATCATTCTG
ATTGGCTAACCGTATCTACACAAGTAT
ATTGGCTAACCGTATCTAACACCTTAG
ATTGGCTAACCGTATCTAGAACGACAA
ATTGGCTAACCGTATCTAAGTCTGTAC
ATTGGCTAACCGTATCTAAAATTACAG
ATTGGCTAACCGTATCTAGGCTACAGA
ATTGGCTAACCGTATCTAAATGTATCG
ATTGGCTAACCGTATCTACAAGTAGAA
ATTGGCTAACCGTATCTAGATCTCTTA
ATTGGCTAACCGTATCTAAACAACGCG
ATTGGCTAACCGTATCTAGGTGAGTTA
ATTGGCTAACCGTATCTACAGGGAGGG
ATTGGCTAACCGTATCTATCCGTCTTA
ATTGGCTAACCGTATCTATGCATAGTA
ATTGGCTAACCGTATCTAACTTACGAT
ATTGGCTAACCGTATCTATGTATGCGA
ATTGGCTAACCGTATCTAGCTCCTTGA
ATTGGCTAACCGTATCTAGGCACAACA
ATTGGCTAACCGTATCTACTCAAGACA
ATTGGCTAACCGTATCTAACGCTGTTG
ATTGGCTAACCGTATCTAATATTGTAA
ATTGGCTAACCGTATCTAAAGTTTACG
ATTGGCTAACCGTATCTACAGCCTGGC
ATTGGCTAACCGTATCTACTATTAGCC
ATTGGCTAACCGTATCTACAAACGTGG
ATTGGCTAACCGTATCTAAAAGTCATT
ATTGGCTAACCGTATCTAGTCTTGGCA
ATTGGCTAACCGTATCTAGATCAGCGA
ATTGGCTAACCGTATCTAACATTCGGC
ATTGGCTAACCGTATCTAAGTAATTAG
ATTGGCTAACCGTATCTATGAAGCCAA
ATTGGCTAACCGTATCTATCTACGACA
ATTGGCTAACCGTATCTACATAACGTT
ATTGGCTAACCGTATCTAATGGGACTC
ATTGGCTAACCGTATCTAGATAGAGGA
ATTGGCTAACCGTATCTACTACATGCG
ATTGGCTAACCGTATCTACAACGATCT
ATTGGCTAACCGTATCTAGTTAGCCTA
ATTGGCTAACCGTATCTAAGTTGCATC
ATTGGCTAACCGTATCTAAAGGGAACT
ATTGGCTAACCGTATCTAACTACATAT
ATTGGCTAACCGTATCTACTAAGCTTC
ATTGGCTAACCGTATCTAACGAACCAG
ATTGGCTAACCGTATCTATACTTCGGA
ATTGGCTAACCGTATCTAAACATCCAT
ATTGGCTAACCGTATCTAAGCCTGGTT
ATTGGCTAACCGTATCTACAAGTTTCC
ATTGGCTAACCGTATCTACAGGCATTT
ATTGGCTAACCGTATCTAACGTGGGAG
ATTGGCTAACCGTATCTATCTCACGGA
ATTGGCTAACCGTATCTAGCAACATTA
ATTGGCTAACCGTATCTAATGGTCCGT
ATTGGCTAACCGTATCTACTATCATGA
ATTGGCTAACCGTATCTACAATACAAG
ATTGGCTAACCGTATCTAAAAGAGGCC
ATTGGCTAACCGTATCTAGTAGAAGCA
ATTGGCTAACCGTATCTAGCTATGGAA
ATTGGCTAACCGTATCTAACTCCAGGG
ATTGGCTAACCGTATCTAACAAGTGCA
ATTGGCTAACCGTATCTAGATGGTCCA
ATTGGCTAACCGTATCTATCCTCAATA
ATTGGCTAACCGTATCTAAATAAACAA
ATTGGCTAACCGTATCTACTGTACGGA
ATTGGCTAACCGTATCTACTAGATAGA
ATTGGCTAACCGTATCTAAGCTATGTG
ATTGGCTAACCGTATCTAAAATGGAGG
ATTGGCTAACCGTATCTAAGCCGCAAG
ATTGGCTAACCGTATCTAACAGTAAAC
ATTGGCTAACCGTATCTAAACGTGTGA
ATTGGCTAACCGTATCTAACTGAATTC
ATTGGCTAACCGTATCTAAAGGGTCAG
ATTGGCTAACCGTATCTATGTCTATCA
ATTGGCTAACCGTATCTATCAGATTCA
ATTGGCTAACCGTATCTACACGATCCG
ATTGGCTAACCGTATCTAAACAGAAAC
ATTGGCTAACCGTATCTACATGAATGA
ATTGGCTAACCGTATCTACGTACTACG
ATTGGCTAACCGTATCTATTCAGCTCA
ATTGGCTAACCGTATCTAAAGGCCGCA
ATTGGCTAACCGTATCTAGGTTGGACA
ATTGGCTAACCGTATCTACGTCTAGGT
ATTGGCTAACCGTATCTAAATTCGGCG
ATTGGCTAACCGTATCTACAACCTCCA
ATTGGCTAACCGTATCTACAATAGGGT
ATTGGCTAACCGTATCTAACAGGCTCC
ATTGGCTAACCGTATCTAACAACTAGT
ATTGGCTAACCGTATCTAAGTTGTTCT
ATTGGCTAACCGTATCTAAATTACCGG
ATTGGCTAACCGTATCTAACAAACTTT
ATTGGCTAACCGTATCTATCTCGGTTA
ATTGGCTAACCGTATCTAACTAGACCG
ATTGGCTAACCGTATCTAACTCATACG
ATTGGCTAACCGTATCTAATCGAGTCT
ATTGGCTAACCGTATCTACATAGGTCA
ATTGGCTAACCGTATCTATTAGGCATA
ATTGGCTAAACACATGTCAAGCCTTCT
ATTGGCTAAACACATGTCATCATTCTG
ATTGGCTAAACACATGTCCACAAGTAT
ATTGGCTAAACACATGTCACACCTTAG
ATTGGCTAAACACATGTCGAACGACAA
ATTGGCTAAACACATGTCAGTCTGTAC
ATTGGCTAAACACATGTCAAATTACAG
ATTGGCTAAACACATGTCGGCTACAGA
ATTGGCTAAACACATGTCAATGTATCG
ATTGGCTAAACACATGTCCAAGTAGAA
ATTGGCTAAACACATGTCGATCTCTTA
ATTGGCTAAACACATGTCAACAACGCG
ATTGGCTAAACACATGTCGGTGAGTTA
ATTGGCTAAACACATGTCCAGGGAGGG
ATTGGCTAAACACATGTCTCCGTCTTA
ATTGGCTAAACACATGTCTGCATAGTA
ATTGGCTAAACACATGTCACTTACGAT
ATTGGCTAAACACATGTCTGTATGCGA
ATTGGCTAAACACATGTCGCTCCTTGA
ATTGGCTAAACACATGTCGGCACAACA
ATTGGCTAAACACATGTCCTCAAGACA
ATTGGCTAAACACATGTCACGCTGTTG
ATTGGCTAAACACATGTCATATTGTAA
ATTGGCTAAACACATGTCAAGTTTACG
ATTGGCTAAACACATGTCCAGCCTGGC
ATTGGCTAAACACATGTCCTATTAGCC
ATTGGCTAAACACATGTCCAAACGTGG
ATTGGCTAAACACATGTCAAAGTCATT
ATTGGCTAAACACATGTCGTCTTGGCA
ATTGGCTAAACACATGTCGATCAGCGA
ATTGGCTAAACACATGTCACATTCGGC
ATTGGCTAAACACATGTCAGTAATTAG
ATTGGCTAAACACATGTCTGAAGCCAA
ATTGGCTAAACACATGTCTCTACGACA
ATTGGCTAAACACATGTCCATAACGTT
ATTGGCTAAACACATGTCATGGGACTC
ATTGGCTAAACACATGTCGATAGAGGA
ATTGGCTAAACACATGTCCTACATGCG
ATTGGCTAAACACATGTCCAACGATCT
ATTGGCTAAACACATGTCGTTAGCCTA
ATTGGCTAAACACATGTCAGTTGCATC
ATTGGCTAAACACATGTCAAGGGAACT
ATTGGCTAAACACATGTCACTACATAT
ATTGGCTAAACACATGTCCTAAGCTTC
ATTGGCTAAACACATGTCACGAACCAG
ATTGGCTAAACACATGTCTACTTCGGA
ATTGGCTAAACACATGTCAACATCCAT
ATTGGCTAAACACATGTCAGCCTGGTT
ATTGGCTAAACACATGTCCAAGTTTCC
ATTGGCTAAACACATGTCCAGGCATTT
ATTGGCTAAACACATGTCACGTGGGAG
ATTGGCTAAACACATGTCTCTCACGGA
ATTGGCTAAACACATGTCGCAACATTA
ATTGGCTAAACACATGTCATGGTCCGT
ATTGGCTAAACACATGTCCTATCATGA
ATTGGCTAAACACATGTCCAATACAAG
ATTGGCTAAACACATGTCAAAGAGGCC
ATTGGCTAAACACATGTCGTAGAAGCA
ATTGGCTAAACACATGTCGCTATGGAA
ATTGGCTAAACACATGTCACTCCAGGG
ATTGGCTAAACACATGTCACAAGTGCA
ATTGGCTAAACACATGTCGATGGTCCA
ATTGGCTAAACACATGTCTCCTCAATA
ATTGGCTAAACACATGTCAATAAACAA
ATTGGCTAAACACATGTCCTGTACGGA
ATTGGCTAAACACATGTCCTAGATAGA
ATTGGCTAAACACATGTCAGCTATGTG
ATTGGCTAAACACATGTCAAATGGAGG
ATTGGCTAAACACATGTCAGCCGCAAG
ATTGGCTAAACACATGTCACAGTAAAC
ATTGGCTAAACACATGTCAACGTGTGA
ATTGGCTAAACACATGTCACTGAATTC
ATTGGCTAAACACATGTCAAGGGTCAG
ATTGGCTAAACACATGTCTGTCTATCA
ATTGGCTAAACACATGTCTCAGATTCA
ATTGGCTAAACACATGTCCACGATCCG
ATTGGCTAAACACATGTCAACAGAAAC
ATTGGCTAAACACATGTCCATGAATGA
ATTGGCTAAACACATGTCCGTACTACG
ATTGGCTAAACACATGTCTTCAGCTCA
ATTGGCTAAACACATGTCAAGGCCGCA
ATTGGCTAAACACATGTCGGTTGGACA
ATTGGCTAAACACATGTCCGTCTAGGT
ATTGGCTAAACACATGTCAATTCGGCG
ATTGGCTAAACACATGTCCAACCTCCA
ATTGGCTAAACACATGTCCAATAGGGT
ATTGGCTAAACACATGTCACAGGCTCC
ATTGGCTAAACACATGTCACAACTAGT
ATTGGCTAAACACATGTCAGTTGTTCT
ATTGGCTAAACACATGTCAATTACCGG
ATTGGCTAAACACATGTCACAAACTTT
ATTGGCTAAACACATGTCTCTCGGTTA
ATTGGCTAAACACATGTCACTAGACCG
ATTGGCTAAACACATGTCACTCATACG
ATTGGCTAAACACATGTCATCGAGTCT
ATTGGCTAAACACATGTCCATAGGTCA
ATTGGCTAAACACATGTCTTAGGCATA
ATTGGCTAATTGGTATGAAAGCCTTCT
ATTGGCTAATTGGTATGAATCATTCTG
ATTGGCTAATTGGTATGACACAAGTAT
ATTGGCTAATTGGTATGAACACCTTAG
ATTGGCTAATTGGTATGAGAACGACAA
ATTGGCTAATTGGTATGAAGTCTGTAC
ATTGGCTAATTGGTATGAAAATTACAG
ATTGGCTAATTGGTATGAGGCTACAGA
ATTGGCTAATTGGTATGAAATGTATCG
ATTGGCTAATTGGTATGACAAGTAGAA
ATTGGCTAATTGGTATGAGATCTCTTA
ATTGGCTAATTGGTATGAAACAACGCG
ATTGGCTAATTGGTATGAGGTGAGTTA
ATTGGCTAATTGGTATGACAGGGAGGG
ATTGGCTAATTGGTATGATCCGTCTTA
ATTGGCTAATTGGTATGATGCATAGTA
ATTGGCTAATTGGTATGAACTTACGAT
ATTGGCTAATTGGTATGATGTATGCGA
ATTGGCTAATTGGTATGAGCTCCTTGA
ATTGGCTAATTGGTATGAGGCACAACA
ATTGGCTAATTGGTATGACTCAAGACA
ATTGGCTAATTGGTATGAACGCTGTTG
ATTGGCTAATTGGTATGAATATTGTAA
ATTGGCTAATTGGTATGAAAGTTTACG
ATTGGCTAATTGGTATGACAGCCTGGC
ATTGGCTAATTGGTATGACTATTAGCC
ATTGGCTAATTGGTATGACAAACGTGG
ATTGGCTAATTGGTATGAAAAGTCATT
ATTGGCTAATTGGTATGAGTCTTGGCA
ATTGGCTAATTGGTATGAGATCAGCGA
ATTGGCTAATTGGTATGAACATTCGGC
ATTGGCTAATTGGTATGAAGTAATTAG
ATTGGCTAATTGGTATGATGAAGCCAA
ATTGGCTAATTGGTATGATCTACGACA
ATTGGCTAATTGGTATGACATAACGTT
ATTGGCTAATTGGTATGAATGGGACTC
ATTGGCTAATTGGTATGAGATAGAGGA
ATTGGCTAATTGGTATGACTACATGCG
ATTGGCTAATTGGTATGACAACGATCT
ATTGGCTAATTGGTATGAGTTAGCCTA
ATTGGCTAATTGGTATGAAGTTGCATC
ATTGGCTAATTGGTATGAAAGGGAACT
ATTGGCTAATTGGTATGAACTACATAT
ATTGGCTAATTGGTATGACTAAGCTTC
ATTGGCTAATTGGTATGAACGAACCAG
ATTGGCTAATTGGTATGATACTTCGGA
ATTGGCTAATTGGTATGAAACATCCAT
ATTGGCTAATTGGTATGAAGCCTGGTT
ATTGGCTAATTGGTATGACAAGTTTCC
ATTGGCTAATTGGTATGACAGGCATTT
ATTGGCTAATTGGTATGAACGTGGGAG
ATTGGCTAATTGGTATGATCTCACGGA
ATTGGCTAATTGGTATGAGCAACATTA
ATTGGCTAATTGGTATGAATGGTCCGT
ATTGGCTAATTGGTATGACTATCATGA
ATTGGCTAATTGGTATGACAATACAAG
ATTGGCTAATTGGTATGAAAAGAGGCC
ATTGGCTAATTGGTATGAGTAGAAGCA
ATTGGCTAATTGGTATGAGCTATGGAA
ATTGGCTAATTGGTATGAACTCCAGGG
ATTGGCTAATTGGTATGAACAAGTGCA
ATTGGCTAATTGGTATGAGATGGTCCA
ATTGGCTAATTGGTATGATCCTCAATA
ATTGGCTAATTGGTATGAAATAAACAA
ATTGGCTAATTGGTATGACTGTACGGA
ATTGGCTAATTGGTATGACTAGATAGA
ATTGGCTAATTGGTATGAAGCTATGTG
ATTGGCTAATTGGTATGAAAATGGAGG
ATTGGCTAATTGGTATGAAGCCGCAAG
ATTGGCTAATTGGTATGAACAGTAAAC
ATTGGCTAATTGGTATGAAACGTGTGA
ATTGGCTAATTGGTATGAACTGAATTC
ATTGGCTAATTGGTATGAAAGGGTCAG
ATTGGCTAATTGGTATGATGTCTATCA
ATTGGCTAATTGGTATGATCAGATTCA
ATTGGCTAATTGGTATGACACGATCCG
ATTGGCTAATTGGTATGAAACAGAAAC
ATTGGCTAATTGGTATGACATGAATGA
ATTGGCTAATTGGTATGACGTACTACG
ATTGGCTAATTGGTATGATTCAGCTCA
ATTGGCTAATTGGTATGAAAGGCCGCA
ATTGGCTAATTGGTATGAGGTTGGACA
ATTGGCTAATTGGTATGACGTCTAGGT
ATTGGCTAATTGGTATGAAATTCGGCG
ATTGGCTAATTGGTATGACAACCTCCA
ATTGGCTAATTGGTATGACAATAGGGT
ATTGGCTAATTGGTATGAACAGGCTCC
ATTGGCTAATTGGTATGAACAACTAGT
ATTGGCTAATTGGTATGAAGTTGTTCT
ATTGGCTAATTGGTATGAAATTACCGG
ATTGGCTAATTGGTATGAACAAACTTT
ATTGGCTAATTGGTATGATCTCGGTTA
ATTGGCTAATTGGTATGAACTAGACCG
ATTGGCTAATTGGTATGAACTCATACG
ATTGGCTAATTGGTATGAATCGAGTCT
ATTGGCTAATTGGTATGACATAGGTCA
ATTGGCTAATTGGTATGATTAGGCATA
ATTGGCTAAGTGCAGTAAAAGCCTTCT
ATTGGCTAAGTGCAGTAAATCATTCTG
ATTGGCTAAGTGCAGTAACACAAGTAT
ATTGGCTAAGTGCAGTAAACACCTTAG
ATTGGCTAAGTGCAGTAAGAACGACAA
ATTGGCTAAGTGCAGTAAAGTCTGTAC
ATTGGCTAAGTGCAGTAAAAATTACAG
ATTGGCTAAGTGCAGTAAGGCTACAGA
ATTGGCTAAGTGCAGTAAAATGTATCG
ATTGGCTAAGTGCAGTAACAAGTAGAA
ATTGGCTAAGTGCAGTAAGATCTCTTA
ATTGGCTAAGTGCAGTAAAACAACGCG
ATTGGCTAAGTGCAGTAAGGTGAGTTA
ATTGGCTAAGTGCAGTAACAGGGAGGG
ATTGGCTAAGTGCAGTAATCCGTCTTA
ATTGGCTAAGTGCAGTAATGCATAGTA
ATTGGCTAAGTGCAGTAAACTTACGAT
ATTGGCTAAGTGCAGTAATGTATGCGA
ATTGGCTAAGTGCAGTAAGCTCCTTGA
ATTGGCTAAGTGCAGTAAGGCACAACA
ATTGGCTAAGTGCAGTAACTCAAGACA
ATTGGCTAAGTGCAGTAAACGCTGTTG
ATTGGCTAAGTGCAGTAAATATTGTAA
ATTGGCTAAGTGCAGTAAAAGTTTACG
ATTGGCTAAGTGCAGTAACAGCCTGGC
ATTGGCTAAGTGCAGTAACTATTAGCC
ATTGGCTAAGTGCAGTAACAAACGTGG
ATTGGCTAAGTGCAGTAAAAAGTCATT
ATTGGCTAAGTGCAGTAAGTCTTGGCA
ATTGGCTAAGTGCAGTAAGATCAGCGA
ATTGGCTAAGTGCAGTAAACATTCGGC
ATTGGCTAAGTGCAGTAAAGTAATTAG
ATTGGCTAAGTGCAGTAATGAAGCCAA
ATTGGCTAAGTGCAGTAATCTACGACA
ATTGGCTAAGTGCAGTAACATAACGTT
ATTGGCTAAGTGCAGTAAATGGGACTC
ATTGGCTAAGTGCAGTAAGATAGAGGA
ATTGGCTAAGTGCAGTAACTACATGCG
ATTGGCTAAGTGCAGTAACAACGATCT
ATTGGCTAAGTGCAGTAAGTTAGCCTA
ATTGGCTAAGTGCAGTAAAGTTGCATC
ATTGGCTAAGTGCAGTAAAAGGGAACT
ATTGGCTAAGTGCAGTAAACTACATAT
ATTGGCTAAGTGCAGTAACTAAGCTTC
ATTGGCTAAGTGCAGTAAACGAACCAG
ATTGGCTAAGTGCAGTAATACTTCGGA
ATTGGCTAAGTGCAGTAAAACATCCAT
ATTGGCTAAGTGCAGTAAAGCCTGGTT
ATTGGCTAAGTGCAGTAACAAGTTTCC
ATTGGCTAAGTGCAGTAACAGGCATTT
ATTGGCTAAGTGCAGTAAACGTGGGAG
ATTGGCTAAGTGCAGTAATCTCACGGA
ATTGGCTAAGTGCAGTAAGCAACATTA
ATTGGCTAAGTGCAGTAAATGGTCCGT
ATTGGCTAAGTGCAGTAACTATCATGA
ATTGGCTAAGTGCAGTAACAATACAAG
ATTGGCTAAGTGCAGTAAAAAGAGGCC
ATTGGCTAAGTGCAGTAAGTAGAAGCA
ATTGGCTAAGTGCAGTAAGCTATGGAA
ATTGGCTAAGTGCAGTAAACTCCAGGG
ATTGGCTAAGTGCAGTAAACAAGTGCA
ATTGGCTAAGTGCAGTAAGATGGTCCA
ATTGGCTAAGTGCAGTAATCCTCAATA
ATTGGCTAAGTGCAGTAAAATAAACAA
ATTGGCTAAGTGCAGTAACTGTACGGA
ATTGGCTAAGTGCAGTAACTAGATAGA
ATTGGCTAAGTGCAGTAAAGCTATGTG
ATTGGCTAAGTGCAGTAAAAATGGAGG
ATTGGCTAAGTGCAGTAAAGCCGCAAG
ATTGGCTAAGTGCAGTAAACAGTAAAC
ATTGGCTAAGTGCAGTAAAACGTGTGA
ATTGGCTAAGTGCAGTAAACTGAATTC
ATTGGCTAAGTGCAGTAAAAGGGTCAG
ATTGGCTAAGTGCAGTAATGTCTATCA
ATTGGCTAAGTGCAGTAATCAGATTCA
ATTGGCTAAGTGCAGTAACACGATCCG
ATTGGCTAAGTGCAGTAAAACAGAAAC
ATTGGCTAAGTGCAGTAACATGAATGA
ATTGGCTAAGTGCAGTAACGTACTACG
ATTGGCTAAGTGCAGTAATTCAGCTCA
ATTGGCTAAGTGCAGTAAAAGGCCGCA
ATTGGCTAAGTGCAGTAAGGTTGGACA
ATTGGCTAAGTGCAGTAACGTCTAGGT
ATTGGCTAAGTGCAGTAAAATTCGGCG
ATTGGCTAAGTGCAGTAACAACCTCCA
ATTGGCTAAGTGCAGTAACAATAGGGT
ATTGGCTAAGTGCAGTAAACAGGCTCC
ATTGGCTAAGTGCAGTAAACAACTAGT
ATTGGCTAAGTGCAGTAAAGTTGTTCT
ATTGGCTAAGTGCAGTAAAATTACCGG
ATTGGCTAAGTGCAGTAAACAAACTTT
ATTGGCTAAGTGCAGTAATCTCGGTTA
ATTGGCTAAGTGCAGTAAACTAGACCG
ATTGGCTAAGTGCAGTAAACTCATACG
ATTGGCTAAGTGCAGTAAATCGAGTCT
ATTGGCTAAGTGCAGTAACATAGGTCA
ATTGGCTAAGTGCAGTAATTAGGCATA
ATTGGCTAAAGGATTCAAAAGCCTTCT
ATTGGCTAAAGGATTCAAATCATTCTG
ATTGGCTAAAGGATTCAACACAAGTAT
ATTGGCTAAAGGATTCAAACACCTTAG
ATTGGCTAAAGGATTCAAGAACGACAA
ATTGGCTAAAGGATTCAAAGTCTGTAC
ATTGGCTAAAGGATTCAAAAATTACAG
ATTGGCTAAAGGATTCAAGGCTACAGA
ATTGGCTAAAGGATTCAAAATGTATCG
ATTGGCTAAAGGATTCAACAAGTAGAA
ATTGGCTAAAGGATTCAAGATCTCTTA
ATTGGCTAAAGGATTCAAAACAACGCG
ATTGGCTAAAGGATTCAAGGTGAGTTA
ATTGGCTAAAGGATTCAACAGGGAGGG
ATTGGCTAAAGGATTCAATCCGTCTTA
ATTGGCTAAAGGATTCAATGCATAGTA
ATTGGCTAAAGGATTCAAACTTACGAT
ATTGGCTAAAGGATTCAATGTATGCGA
ATTGGCTAAAGGATTCAAGCTCCTTGA
ATTGGCTAAAGGATTCAAGGCACAACA
ATTGGCTAAAGGATTCAACTCAAGACA
ATTGGCTAAAGGATTCAAACGCTGTTG
ATTGGCTAAAGGATTCAAATATTGTAA
ATTGGCTAAAGGATTCAAAAGTTTACG
ATTGGCTAAAGGATTCAACAGCCTGGC
ATTGGCTAAAGGATTCAACTATTAGCC
ATTGGCTAAAGGATTCAACAAACGTGG
ATTGGCTAAAGGATTCAAAAAGTCATT
ATTGGCTAAAGGATTCAAGTCTTGGCA
ATTGGCTAAAGGATTCAAGATCAGCGA
ATTGGCTAAAGGATTCAAACATTCGGC
ATTGGCTAAAGGATTCAAAGTAATTAG
ATTGGCTAAAGGATTCAATGAAGCCAA
ATTGGCTAAAGGATTCAATCTACGACA
ATTGGCTAAAGGATTCAACATAACGTT
ATTGGCTAAAGGATTCAAATGGGACTC
ATTGGCTAAAGGATTCAAGATAGAGGA
ATTGGCTAAAGGATTCAACTACATGCG
ATTGGCTAAAGGATTCAACAACGATCT
ATTGGCTAAAGGATTCAAGTTAGCCTA
ATTGGCTAAAGGATTCAAAGTTGCATC
ATTGGCTAAAGGATTCAAAAGGGAACT
ATTGGCTAAAGGATTCAAACTACATAT
ATTGGCTAAAGGATTCAACTAAGCTTC
ATTGGCTAAAGGATTCAAACGAACCAG
ATTGGCTAAAGGATTCAATACTTCGGA
ATTGGCTAAAGGATTCAAAACATCCAT
ATTGGCTAAAGGATTCAAAGCCTGGTT
ATTGGCTAAAGGATTCAACAAGTTTCC
ATTGGCTAAAGGATTCAACAGGCATTT
ATTGGCTAAAGGATTCAAACGTGGGAG
ATTGGCTAAAGGATTCAATCTCACGGA
ATTGGCTAAAGGATTCAAGCAACATTA
ATTGGCTAAAGGATTCAAATGGTCCGT
ATTGGCTAAAGGATTCAACTATCATGA
ATTGGCTAAAGGATTCAACAATACAAG
ATTGGCTAAAGGATTCAAAAAGAGGCC
ATTGGCTAAAGGATTCAAGTAGAAGCA
ATTGGCTAAAGGATTCAAGCTATGGAA
ATTGGCTAAAGGATTCAAACTCCAGGG
ATTGGCTAAAGGATTCAAACAAGTGCA
ATTGGCTAAAGGATTCAAGATGGTCCA
ATTGGCTAAAGGATTCAATCCTCAATA
ATTGGCTAAAGGATTCAAAATAAACAA
ATTGGCTAAAGGATTCAACTGTACGGA
ATTGGCTAAAGGATTCAACTAGATAGA
ATTGGCTAAAGGATTCAAAGCTATGTG
ATTGGCTAAAGGATTCAAAAATGGAGG
ATTGGCTAAAGGATTCAAAGCCGCAAG
ATTGGCTAAAGGATTCAAACAGTAAAC
ATTGGCTAAAGGATTCAAAACGTGTGA
ATTGGCTAAAGGATTCAAACTGAATTC
ATTGGCTAAAGGATTCAAAAGGGTCAG
ATTGGCTAAAGGATTCAATGTCTATCA
ATTGGCTAAAGGATTCAATCAGATTCA
ATTGGCTAAAGGATTCAACACGATCCG
ATTGGCTAAAGGATTCAAAACAGAAAC
ATTGGCTAAAGGATTCAACATGAATGA
ATTGGCTAAAGGATTCAACGTACTACG
ATTGGCTAAAGGATTCAATTCAGCTCA
ATTGGCTAAAGGATTCAAAAGGCCGCA
ATTGGCTAAAGGATTCAAGGTTGGACA
ATTGGCTAAAGGATTCAACGTCTAGGT
ATTGGCTAAAGGATTCAAAATTCGGCG
ATTGGCTAAAGGATTCAACAACCTCCA
ATTGGCTAAAGGATTCAACAATAGGGT
ATTGGCTAAAGGATTCAAACAGGCTCC
ATTGGCTAAAGGATTCAAACAACTAGT
ATTGGCTAAAGGATTCAAAGTTGTTCT
ATTGGCTAAAGGATTCAAAATTACCGG
ATTGGCTAAAGGATTCAAACAAACTTT
ATTGGCTAAAGGATTCAATCTCGGTTA
ATTGGCTAAAGGATTCAAACTAGACCG
ATTGGCTAAAGGATTCAAACTCATACG
ATTGGCTAAAGGATTCAAATCGAGTCT
ATTGGCTAAAGGATTCAACATAGGTCA
ATTGGCTAAAGGATTCAATTAGGCATA
ATTGGCTAAAGAATGGAGAAGCCTTCT
ATTGGCTAAAGAATGGAGATCATTCTG
ATTGGCTAAAGAATGGAGCACAAGTAT
ATTGGCTAAAGAATGGAGACACCTTAG
ATTGGCTAAAGAATGGAGGAACGACAA
ATTGGCTAAAGAATGGAGAGTCTGTAC
ATTGGCTAAAGAATGGAGAAATTACAG
ATTGGCTAAAGAATGGAGGGCTACAGA
ATTGGCTAAAGAATGGAGAATGTATCG
ATTGGCTAAAGAATGGAGCAAGTAGAA
ATTGGCTAAAGAATGGAGGATCTCTTA
ATTGGCTAAAGAATGGAGAACAACGCG
ATTGGCTAAAGAATGGAGGGTGAGTTA
ATTGGCTAAAGAATGGAGCAGGGAGGG
ATTGGCTAAAGAATGGAGTCCGTCTTA
ATTGGCTAAAGAATGGAGTGCATAGTA
ATTGGCTAAAGAATGGAGACTTACGAT
ATTGGCTAAAGAATGGAGTGTATGCGA
ATTGGCTAAAGAATGGAGGCTCCTTGA
ATTGGCTAAAGAATGGAGGGCACAACA
ATTGGCTAAAGAATGGAGCTCAAGACA
ATTGGCTAAAGAATGGAGACGCTGTTG
ATTGGCTAAAGAATGGAGATATTGTAA
ATTGGCTAAAGAATGGAGAAGTTTACG
ATTGGCTAAAGAATGGAGCAGCCTGGC
ATTGGCTAAAGAATGGAGCTATTAGCC
ATTGGCTAAAGAATGGAGCAAACGTGG
ATTGGCTAAAGAATGGAGAAAGTCATT
ATTGGCTAAAGAATGGAGGTCTTGGCA
ATTGGCTAAAGAATGGAGGATCAGCGA
ATTGGCTAAAGAATGGAGACATTCGGC
ATTGGCTAAAGAATGGAGAGTAATTAG
ATTGGCTAAAGAATGGAGTGAAGCCAA
ATTGGCTAAAGAATGGAGTCTACGACA
ATTGGCTAAAGAATGGAGCATAACGTT
ATTGGCTAAAGAATGGAGATGGGACTC
ATTGGCTAAAGAATGGAGGATAGAGGA
ATTGGCTAAAGAATGGAGCTACATGCG
ATTGGCTAAAGAATGGAGCAACGATCT
ATTGGCTAAAGAATGGAGGTTAGCCTA
ATTGGCTAAAGAATGGAGAGTTGCATC
ATTGGCTAAAGAATGGAGAAGGGAACT
ATTGGCTAAAGAATGGAGACTACATAT
ATTGGCTAAAGAATGGAGCTAAGCTTC
ATTGGCTAAAGAATGGAGACGAACCAG
ATTGGCTAAAGAATGGAGTACTTCGGA
ATTGGCTAAAGAATGGAGAACATCCAT
ATTGGCTAAAGAATGGAGAGCCTGGTT
ATTGGCTAAAGAATGGAGCAAGTTTCC
ATTGGCTAAAGAATGGAGCAGGCATTT
ATTGGCTAAAGAATGGAGACGTGGGAG
ATTGGCTAAAGAATGGAGTCTCACGGA
ATTGGCTAAAGAATGGAGGCAACATTA
ATTGGCTAAAGAATGGAGATGGTCCGT
ATTGGCTAAAGAATGGAGCTATCATGA
ATTGGCTAAAGAATGGAGCAATACAAG
ATTGGCTAAAGAATGGAGAAAGAGGCC
ATTGGCTAAAGAATGGAGGTAGAAGCA
ATTGGCTAAAGAATGGAGGCTATGGAA
ATTGGCTAAAGAATGGAGACTCCAGGG
ATTGGCTAAAGAATGGAGACAAGTGCA
ATTGGCTAAAGAATGGAGGATGGTCCA
ATTGGCTAAAGAATGGAGTCCTCAATA
ATTGGCTAAAGAATGGAGAATAAACAA
ATTGGCTAAAGAATGGAGCTGTACGGA
ATTGGCTAAAGAATGGAGCTAGATAGA
ATTGGCTAAAGAATGGAGAGCTATGTG
ATTGGCTAAAGAATGGAGAAATGGAGG
ATTGGCTAAAGAATGGAGAGCCGCAAG
ATTGGCTAAAGAATGGAGACAGTAAAC
ATTGGCTAAAGAATGGAGAACGTGTGA
ATTGGCTAAAGAATGGAGACTGAATTC
ATTGGCTAAAGAATGGAGAAGGGTCAG
ATTGGCTAAAGAATGGAGTGTCTATCA
ATTGGCTAAAGAATGGAGTCAGATTCA
ATTGGCTAAAGAATGGAGCACGATCCG
ATTGGCTAAAGAATGGAGAACAGAAAC
ATTGGCTAAAGAATGGAGCATGAATGA
ATTGGCTAAAGAATGGAGCGTACTACG
ATTGGCTAAAGAATGGAGTTCAGCTCA
ATTGGCTAAAGAATGGAGAAGGCCGCA
ATTGGCTAAAGAATGGAGGGTTGGACA
ATTGGCTAAAGAATGGAGCGTCTAGGT
ATTGGCTAAAGAATGGAGAATTCGGCG
ATTGGCTAAAGAATGGAGCAACCTCCA
ATTGGCTAAAGAATGGAGCAATAGGGT
ATTGGCTAAAGAATGGAGACAGGCTCC
ATTGGCTAAAGAATGGAGACAACTAGT
ATTGGCTAAAGAATGGAGAGTTGTTCT
ATTGGCTAAAGAATGGAGAATTACCGG
ATTGGCTAAAGAATGGAGACAAACTTT
ATTGGCTAAAGAATGGAGTCTCGGTTA
ATTGGCTAAAGAATGGAGACTAGACCG
ATTGGCTAAAGAATGGAGACTCATACG
ATTGGCTAAAGAATGGAGATCGAGTCT
ATTGGCTAAAGAATGGAGCATAGGTCA
ATTGGCTAAAGAATGGAGTTAGGCATA
ATTGGCTAACTCTCTCAAAAGCCTTCT
ATTGGCTAACTCTCTCAAATCATTCTG
ATTGGCTAACTCTCTCAACACAAGTAT
ATTGGCTAACTCTCTCAAACACCTTAG
ATTGGCTAACTCTCTCAAGAACGACAA
ATTGGCTAACTCTCTCAAAGTCTGTAC
ATTGGCTAACTCTCTCAAAAATTACAG
ATTGGCTAACTCTCTCAAGGCTACAGA
ATTGGCTAACTCTCTCAAAATGTATCG
ATTGGCTAACTCTCTCAACAAGTAGAA
ATTGGCTAACTCTCTCAAGATCTCTTA
ATTGGCTAACTCTCTCAAAACAACGCG
ATTGGCTAACTCTCTCAAGGTGAGTTA
ATTGGCTAACTCTCTCAACAGGGAGGG
ATTGGCTAACTCTCTCAATCCGTCTTA
ATTGGCTAACTCTCTCAATGCATAGTA
ATTGGCTAACTCTCTCAAACTTACGAT
ATTGGCTAACTCTCTCAATGTATGCGA
ATTGGCTAACTCTCTCAAGCTCCTTGA
ATTGGCTAACTCTCTCAAGGCACAACA
ATTGGCTAACTCTCTCAACTCAAGACA
ATTGGCTAACTCTCTCAAACGCTGTTG
ATTGGCTAACTCTCTCAAATATTGTAA
ATTGGCTAACTCTCTCAAAAGTTTACG
ATTGGCTAACTCTCTCAACAGCCTGGC
ATTGGCTAACTCTCTCAACTATTAGCC
ATTGGCTAACTCTCTCAACAAACGTGG
ATTGGCTAACTCTCTCAAAAAGTCATT
ATTGGCTAACTCTCTCAAGTCTTGGCA
ATTGGCTAACTCTCTCAAGATCAGCGA
ATTGGCTAACTCTCTCAAACATTCGGC
ATTGGCTAACTCTCTCAAAGTAATTAG
ATTGGCTAACTCTCTCAATGAAGCCAA
ATTGGCTAACTCTCTCAATCTACGACA
ATTGGCTAACTCTCTCAACATAACGTT
ATTGGCTAACTCTCTCAAATGGGACTC
ATTGGCTAACTCTCTCAAGATAGAGGA
ATTGGCTAACTCTCTCAACTACATGCG
ATTGGCTAACTCTCTCAACAACGATCT
ATTGGCTAACTCTCTCAAGTTAGCCTA
ATTGGCTAACTCTCTCAAAGTTGCATC
ATTGGCTAACTCTCTCAAAAGGGAACT
ATTGGCTAACTCTCTCAAACTACATAT
ATTGGCTAACTCTCTCAACTAAGCTTC
ATTGGCTAACTCTCTCAAACGAACCAG
ATTGGCTAACTCTCTCAATACTTCGGA
ATTGGCTAACTCTCTCAAAACATCCAT
ATTGGCTAACTCTCTCAAAGCCTGGTT
ATTGGCTAACTCTCTCAACAAGTTTCC
ATTGGCTAACTCTCTCAACAGGCATTT
ATTGGCTAACTCTCTCAAACGTGGGAG
ATTGGCTAACTCTCTCAATCTCACGGA
ATTGGCTAACTCTCTCAAGCAACATTA
ATTGGCTAACTCTCTCAAATGGTCCGT
ATTGGCTAACTCTCTCAACTATCATGA
ATTGGCTAACTCTCTCAACAATACAAG
ATTGGCTAACTCTCTCAAAAAGAGGCC
ATTGGCTAACTCTCTCAAGTAGAAGCA
ATTGGCTAACTCTCTCAAGCTATGGAA
ATTGGCTAACTCTCTCAAACTCCAGGG
ATTGGCTAACTCTCTCAAACAAGTGCA
ATTGGCTAACTCTCTCAAGATGGTCCA
ATTGGCTAACTCTCTCAATCCTCAATA
ATTGGCTAACTCTCTCAAAATAAACAA
ATTGGCTAACTCTCTCAACTGTACGGA
ATTGGCTAACTCTCTCAACTAGATAGA
ATTGGCTAACTCTCTCAAAGCTATGTG
ATTGGCTAACTCTCTCAAAAATGGAGG
ATTGGCTAACTCTCTCAAAGCCGCAAG
ATTGGCTAACTCTCTCAAACAGTAAAC
ATTGGCTAACTCTCTCAAAACGTGTGA
ATTGGCTAACTCTCTCAAACTGAATTC
ATTGGCTAACTCTCTCAAAAGGGTCAG
ATTGGCTAACTCTCTCAATGTCTATCA
ATTGGCTAACTCTCTCAATCAGATTCA
ATTGGCTAACTCTCTCAACACGATCCG
ATTGGCTAACTCTCTCAAAACAGAAAC
ATTGGCTAACTCTCTCAACATGAATGA
ATTGGCTAACTCTCTCAACGTACTACG
ATTGGCTAACTCTCTCAATTCAGCTCA
ATTGGCTAACTCTCTCAAAAGGCCGCA
ATTGGCTAACTCTCTCAAGGTTGGACA
ATTGGCTAACTCTCTCAACGTCTAGGT
ATTGGCTAACTCTCTCAAAATTCGGCG
ATTGGCTAACTCTCTCAACAACCTCCA
ATTGGCTAACTCTCTCAACAATAGGGT
ATTGGCTAACTCTCTCAAACAGGCTCC
ATTGGCTAACTCTCTCAAACAACTAGT
ATTGGCTAACTCTCTCAAAGTTGTTCT
ATTGGCTAACTCTCTCAAAATTACCGG
ATTGGCTAACTCTCTCAAACAAACTTT
ATTGGCTAACTCTCTCAATCTCGGTTA
ATTGGCTAACTCTCTCAAACTAGACCG
ATTGGCTAACTCTCTCAAACTCATACG
ATTGGCTAACTCTCTCAAATCGAGTCT
ATTGGCTAACTCTCTCAACATAGGTCA
ATTGGCTAACTCTCTCAATTAGGCATA
ATTGGCTAAGCTAACTCAAAGCCTTCT
ATTGGCTAAGCTAACTCAATCATTCTG
ATTGGCTAAGCTAACTCACACAAGTAT
ATTGGCTAAGCTAACTCAACACCTTAG
ATTGGCTAAGCTAACTCAGAACGACAA
ATTGGCTAAGCTAACTCAAGTCTGTAC
ATTGGCTAAGCTAACTCAAAATTACAG
ATTGGCTAAGCTAACTCAGGCTACAGA
ATTGGCTAAGCTAACTCAAATGTATCG
ATTGGCTAAGCTAACTCACAAGTAGAA
ATTGGCTAAGCTAACTCAGATCTCTTA
ATTGGCTAAGCTAACTCAAACAACGCG
ATTGGCTAAGCTAACTCAGGTGAGTTA
ATTGGCTAAGCTAACTCACAGGGAGGG
ATTGGCTAAGCTAACTCATCCGTCTTA
ATTGGCTAAGCTAACTCATGCATAGTA
ATTGGCTAAGCTAACTCAACTTACGAT
ATTGGCTAAGCTAACTCATGTATGCGA
ATTGGCTAAGCTAACTCAGCTCCTTGA
ATTGGCTAAGCTAACTCAGGCACAACA
ATTGGCTAAGCTAACTCACTCAAGACA
ATTGGCTAAGCTAACTCAACGCTGTTG
ATTGGCTAAGCTAACTCAATATTGTAA
ATTGGCTAAGCTAACTCAAAGTTTACG
ATTGGCTAAGCTAACTCACAGCCTGGC
ATTGGCTAAGCTAACTCACTATTAGCC
ATTGGCTAAGCTAACTCACAAACGTGG
ATTGGCTAAGCTAACTCAAAAGTCATT
ATTGGCTAAGCTAACTCAGTCTTGGCA
ATTGGCTAAGCTAACTCAGATCAGCGA
ATTGGCTAAGCTAACTCAACATTCGGC
ATTGGCTAAGCTAACTCAAGTAATTAG
ATTGGCTAAGCTAACTCATGAAGCCAA
ATTGGCTAAGCTAACTCATCTACGACA
ATTGGCTAAGCTAACTCACATAACGTT
ATTGGCTAAGCTAACTCAATGGGACTC
```
