## Supplemental Data 1 for "Direct lineage conversion of postnatal mouse cortical astrocytes to oligodendrocyte lineage cells" (part 3 of 26)

```
ATTGGCTAAGCTAACTCAGATAGAGGA
ATTGGCTAAGCTAACTCACTACATGCG
ATTGGCTAAGCTAACTCACAACGATCT
ATTGGCTAAGCTAACTCAGTTAGCCTA
ATTGGCTAAGCTAACTCAAGTTGCATC
ATTGGCTAAGCTAACTCAAAGGGAACT
ATTGGCTAAGCTAACTCAACTACATAT
ATTGGCTAAGCTAACTCACTAAGCTTC
ATTGGCTAAGCTAACTCAACGAACCAG
ATTGGCTAAGCTAACTCATACTTCGGA
ATTGGCTAAGCTAACTCAAACATCCAT
ATTGGCTAAGCTAACTCAAGCCTGGTT
ATTGGCTAAGCTAACTCACAAGTTTCC
ATTGGCTAAGCTAACTCACAGGCATTT
ATTGGCTAAGCTAACTCAACGTGGGAG
ATTGGCTAAGCTAACTCATCTCACGGA
ATTGGCTAAGCTAACTCAGCAACATTA
ATTGGCTAAGCTAACTCAATGGTCCGT
ATTGGCTAAGCTAACTCACTATCATGA
ATTGGCTAAGCTAACTCACAATACAAG
ATTGGCTAAGCTAACTCAAAAGAGGCC
ATTGGCTAAGCTAACTCAGTAGAAGCA
ATTGGCTAAGCTAACTCAGCTATGGAA
ATTGGCTAAGCTAACTCAACTCCAGGG
ATTGGCTAAGCTAACTCAACAAGTGCA
ATTGGCTAAGCTAACTCAGATGGTCCA
ATTGGCTAAGCTAACTCATCCTCAATA
ATTGGCTAAGCTAACTCAAATAAACAA
ATTGGCTAAGCTAACTCACTGTACGGA
ATTGGCTAAGCTAACTCACTAGATAGA
ATTGGCTAAGCTAACTCAAGCTATGTG
ATTGGCTAAGCTAACTCAAAATGGAGG
ATTGGCTAAGCTAACTCAAGCCGCAAG
ATTGGCTAAGCTAACTCAACAGTAAAC
ATTGGCTAAGCTAACTCAAACGTGTGA
ATTGGCTAAGCTAACTCAACTGAATTC
ATTGGCTAAGCTAACTCAAAGGGTCAG
ATTGGCTAAGCTAACTCATGTCTATCA
ATTGGCTAAGCTAACTCATCAGATTCA
ATTGGCTAAGCTAACTCACACGATCCG
ATTGGCTAAGCTAACTCAAACAGAAAC
ATTGGCTAAGCTAACTCACATGAATGA
ATTGGCTAAGCTAACTCACGTACTACG
ATTGGCTAAGCTAACTCATTCAGCTCA
ATTGGCTAAGCTAACTCAAAGGCCGCA
ATTGGCTAAGCTAACTCAGGTTGGACA
ATTGGCTAAGCTAACTCACGTCTAGGT
ATTGGCTAAGCTAACTCAAATTCGGCG
ATTGGCTAAGCTAACTCACAACCTCCA
ATTGGCTAAGCTAACTCACAATAGGGT
ATTGGCTAAGCTAACTCAACAGGCTCC
ATTGGCTAAGCTAACTCAACAACTAGT
ATTGGCTAAGCTAACTCAAGTTGTTCT
ATTGGCTAAGCTAACTCAAATTACCGG
ATTGGCTAAGCTAACTCAACAAACTTT
ATTGGCTAAGCTAACTCATCTCGGTTA
ATTGGCTAAGCTAACTCAACTAGACCG
ATTGGCTAAGCTAACTCAACTCATACG
ATTGGCTAAGCTAACTCAATCGAGTCT
ATTGGCTAAGCTAACTCACATAGGTCA
ATTGGCTAAGCTAACTCATTAGGCATA
ATTGGCTAAATCAACCGAAAGCCTTCT
ATTGGCTAAATCAACCGAATCATTCTG
ATTGGCTAAATCAACCGACACAAGTAT
ATTGGCTAAATCAACCGAACACCTTAG
ATTGGCTAAATCAACCGAGAACGACAA
ATTGGCTAAATCAACCGAAGTCTGTAC
ATTGGCTAAATCAACCGAAAATTACAG
ATTGGCTAAATCAACCGAGGCTACAGA
ATTGGCTAAATCAACCGAAATGTATCG
ATTGGCTAAATCAACCGACAAGTAGAA
ATTGGCTAAATCAACCGAGATCTCTTA
ATTGGCTAAATCAACCGAAACAACGCG
ATTGGCTAAATCAACCGAGGTGAGTTA
ATTGGCTAAATCAACCGACAGGGAGGG
ATTGGCTAAATCAACCGATCCGTCTTA
ATTGGCTAAATCAACCGATGCATAGTA
ATTGGCTAAATCAACCGAACTTACGAT
ATTGGCTAAATCAACCGATGTATGCGA
ATTGGCTAAATCAACCGAGCTCCTTGA
ATTGGCTAAATCAACCGAGGCACAACA
ATTGGCTAAATCAACCGACTCAAGACA
ATTGGCTAAATCAACCGAACGCTGTTG
ATTGGCTAAATCAACCGAATATTGTAA
ATTGGCTAAATCAACCGAAAGTTTACG
ATTGGCTAAATCAACCGACAGCCTGGC
ATTGGCTAAATCAACCGACTATTAGCC
ATTGGCTAAATCAACCGACAAACGTGG
ATTGGCTAAATCAACCGAAAAGTCATT
ATTGGCTAAATCAACCGAGTCTTGGCA
ATTGGCTAAATCAACCGAGATCAGCGA
ATTGGCTAAATCAACCGAACATTCGGC
ATTGGCTAAATCAACCGAAGTAATTAG
ATTGGCTAAATCAACCGATGAAGCCAA
ATTGGCTAAATCAACCGATCTACGACA
ATTGGCTAAATCAACCGACATAACGTT
ATTGGCTAAATCAACCGAATGGGACTC
ATTGGCTAAATCAACCGAGATAGAGGA
ATTGGCTAAATCAACCGACTACATGCG
ATTGGCTAAATCAACCGACAACGATCT
ATTGGCTAAATCAACCGAGTTAGCCTA
ATTGGCTAAATCAACCGAAGTTGCATC
ATTGGCTAAATCAACCGAAAGGGAACT
ATTGGCTAAATCAACCGAACTACATAT
ATTGGCTAAATCAACCGACTAAGCTTC
ATTGGCTAAATCAACCGAACGAACCAG
ATTGGCTAAATCAACCGATACTTCGGA
ATTGGCTAAATCAACCGAAACATCCAT
ATTGGCTAAATCAACCGAAGCCTGGTT
ATTGGCTAAATCAACCGACAAGTTTCC
ATTGGCTAAATCAACCGACAGGCATTT
ATTGGCTAAATCAACCGAACGTGGGAG
ATTGGCTAAATCAACCGATCTCACGGA
ATTGGCTAAATCAACCGAGCAACATTA
ATTGGCTAAATCAACCGAATGGTCCGT
ATTGGCTAAATCAACCGACTATCATGA
ATTGGCTAAATCAACCGACAATACAAG
ATTGGCTAAATCAACCGAAAAGAGGCC
ATTGGCTAAATCAACCGAGTAGAAGCA
ATTGGCTAAATCAACCGAGCTATGGAA
ATTGGCTAAATCAACCGAACTCCAGGG
ATTGGCTAAATCAACCGAACAAGTGCA
ATTGGCTAAATCAACCGAGATGGTCCA
ATTGGCTAAATCAACCGATCCTCAATA
ATTGGCTAAATCAACCGAAATAAACAA
ATTGGCTAAATCAACCGACTGTACGGA
ATTGGCTAAATCAACCGACTAGATAGA
ATTGGCTAAATCAACCGAAGCTATGTG
ATTGGCTAAATCAACCGAAAATGGAGG
ATTGGCTAAATCAACCGAAGCCGCAAG
ATTGGCTAAATCAACCGAACAGTAAAC
ATTGGCTAAATCAACCGAAACGTGTGA
ATTGGCTAAATCAACCGAACTGAATTC
ATTGGCTAAATCAACCGAAAGGGTCAG
ATTGGCTAAATCAACCGATGTCTATCA
ATTGGCTAAATCAACCGATCAGATTCA
ATTGGCTAAATCAACCGACACGATCCG
ATTGGCTAAATCAACCGAAACAGAAAC
ATTGGCTAAATCAACCGACATGAATGA
ATTGGCTAAATCAACCGACGTACTACG
ATTGGCTAAATCAACCGATTCAGCTCA
ATTGGCTAAATCAACCGAAAGGCCGCA
ATTGGCTAAATCAACCGAGGTTGGACA
ATTGGCTAAATCAACCGACGTCTAGGT
ATTGGCTAAATCAACCGAAATTCGGCG
ATTGGCTAAATCAACCGACAACCTCCA
ATTGGCTAAATCAACCGACAATAGGGT
ATTGGCTAAATCAACCGAACAGGCTCC
ATTGGCTAAATCAACCGAACAACTAGT
ATTGGCTAAATCAACCGAAGTTGTTCT
ATTGGCTAAATCAACCGAAATTACCGG
ATTGGCTAAATCAACCGAACAAACTTT
ATTGGCTAAATCAACCGATCTCGGTTA
ATTGGCTAAATCAACCGAACTAGACCG
ATTGGCTAAATCAACCGAACTCATACG
ATTGGCTAAATCAACCGAATCGAGTCT
ATTGGCTAAATCAACCGACATAGGTCA
ATTGGCTAAATCAACCGATTAGGCATA
ATTGGCTAAATGAGTTACAAGCCTTCT
ATTGGCTAAATGAGTTACATCATTCTG
ATTGGCTAAATGAGTTACCACAAGTAT
ATTGGCTAAATGAGTTACACACCTTAG
ATTGGCTAAATGAGTTACGAACGACAA
ATTGGCTAAATGAGTTACAGTCTGTAC
ATTGGCTAAATGAGTTACAAATTACAG
ATTGGCTAAATGAGTTACGGCTACAGA
ATTGGCTAAATGAGTTACAATGTATCG
ATTGGCTAAATGAGTTACCAAGTAGAA
ATTGGCTAAATGAGTTACGATCTCTTA
ATTGGCTAAATGAGTTACAACAACGCG
ATTGGCTAAATGAGTTACGGTGAGTTA
ATTGGCTAAATGAGTTACCAGGGAGGG
ATTGGCTAAATGAGTTACTCCGTCTTA
ATTGGCTAAATGAGTTACTGCATAGTA
ATTGGCTAAATGAGTTACACTTACGAT
ATTGGCTAAATGAGTTACTGTATGCGA
ATTGGCTAAATGAGTTACGCTCCTTGA
ATTGGCTAAATGAGTTACGGCACAACA
ATTGGCTAAATGAGTTACCTCAAGACA
ATTGGCTAAATGAGTTACACGCTGTTG
ATTGGCTAAATGAGTTACATATTGTAA
ATTGGCTAAATGAGTTACAAGTTTACG
ATTGGCTAAATGAGTTACCAGCCTGGC
ATTGGCTAAATGAGTTACCTATTAGCC
ATTGGCTAAATGAGTTACCAAACGTGG
ATTGGCTAAATGAGTTACAAAGTCATT
ATTGGCTAAATGAGTTACGTCTTGGCA
ATTGGCTAAATGAGTTACGATCAGCGA
ATTGGCTAAATGAGTTACACATTCGGC
ATTGGCTAAATGAGTTACAGTAATTAG
ATTGGCTAAATGAGTTACTGAAGCCAA
ATTGGCTAAATGAGTTACTCTACGACA
ATTGGCTAAATGAGTTACCATAACGTT
ATTGGCTAAATGAGTTACATGGGACTC
ATTGGCTAAATGAGTTACGATAGAGGA
ATTGGCTAAATGAGTTACCTACATGCG
ATTGGCTAAATGAGTTACCAACGATCT
ATTGGCTAAATGAGTTACGTTAGCCTA
ATTGGCTAAATGAGTTACAGTTGCATC
ATTGGCTAAATGAGTTACAAGGGAACT
ATTGGCTAAATGAGTTACACTACATAT
ATTGGCTAAATGAGTTACCTAAGCTTC
ATTGGCTAAATGAGTTACACGAACCAG
ATTGGCTAAATGAGTTACTACTTCGGA
ATTGGCTAAATGAGTTACAACATCCAT
ATTGGCTAAATGAGTTACAGCCTGGTT
ATTGGCTAAATGAGTTACCAAGTTTCC
ATTGGCTAAATGAGTTACCAGGCATTT
ATTGGCTAAATGAGTTACACGTGGGAG
ATTGGCTAAATGAGTTACTCTCACGGA
ATTGGCTAAATGAGTTACGCAACATTA
ATTGGCTAAATGAGTTACATGGTCCGT
ATTGGCTAAATGAGTTACCTATCATGA
ATTGGCTAAATGAGTTACCAATACAAG
ATTGGCTAAATGAGTTACAAAGAGGCC
ATTGGCTAAATGAGTTACGTAGAAGCA
ATTGGCTAAATGAGTTACGCTATGGAA
ATTGGCTAAATGAGTTACACTCCAGGG
ATTGGCTAAATGAGTTACACAAGTGCA
ATTGGCTAAATGAGTTACGATGGTCCA
ATTGGCTAAATGAGTTACTCCTCAATA
ATTGGCTAAATGAGTTACAATAAACAA
ATTGGCTAAATGAGTTACCTGTACGGA
ATTGGCTAAATGAGTTACCTAGATAGA
ATTGGCTAAATGAGTTACAGCTATGTG
ATTGGCTAAATGAGTTACAAATGGAGG
ATTGGCTAAATGAGTTACAGCCGCAAG
ATTGGCTAAATGAGTTACACAGTAAAC
ATTGGCTAAATGAGTTACAACGTGTGA
ATTGGCTAAATGAGTTACACTGAATTC
ATTGGCTAAATGAGTTACAAGGGTCAG
ATTGGCTAAATGAGTTACTGTCTATCA
ATTGGCTAAATGAGTTACTCAGATTCA
ATTGGCTAAATGAGTTACCACGATCCG
ATTGGCTAAATGAGTTACAACAGAAAC
ATTGGCTAAATGAGTTACCATGAATGA
ATTGGCTAAATGAGTTACCGTACTACG
ATTGGCTAAATGAGTTACTTCAGCTCA
ATTGGCTAAATGAGTTACAAGGCCGCA
ATTGGCTAAATGAGTTACGGTTGGACA
ATTGGCTAAATGAGTTACCGTCTAGGT
ATTGGCTAAATGAGTTACAATTCGGCG
ATTGGCTAAATGAGTTACCAACCTCCA
ATTGGCTAAATGAGTTACCAATAGGGT
ATTGGCTAAATGAGTTACACAGGCTCC
ATTGGCTAAATGAGTTACACAACTAGT
ATTGGCTAAATGAGTTACAGTTGTTCT
ATTGGCTAAATGAGTTACAATTACCGG
ATTGGCTAAATGAGTTACACAAACTTT
ATTGGCTAAATGAGTTACTCTCGGTTA
ATTGGCTAAATGAGTTACACTAGACCG
ATTGGCTAAATGAGTTACACTCATACG
ATTGGCTAAATGAGTTACATCGAGTCT
ATTGGCTAAATGAGTTACCATAGGTCA
ATTGGCTAAATGAGTTACTTAGGCATA
ATTGGCTAAACTTGATGAAAGCCTTCT
ATTGGCTAAACTTGATGAATCATTCTG
ATTGGCTAAACTTGATGACACAAGTAT
ATTGGCTAAACTTGATGAACACCTTAG
ATTGGCTAAACTTGATGAGAACGACAA
ATTGGCTAAACTTGATGAAGTCTGTAC
ATTGGCTAAACTTGATGAAAATTACAG
ATTGGCTAAACTTGATGAGGCTACAGA
ATTGGCTAAACTTGATGAAATGTATCG
ATTGGCTAAACTTGATGACAAGTAGAA
ATTGGCTAAACTTGATGAGATCTCTTA
ATTGGCTAAACTTGATGAAACAACGCG
ATTGGCTAAACTTGATGAGGTGAGTTA
ATTGGCTAAACTTGATGACAGGGAGGG
ATTGGCTAAACTTGATGATCCGTCTTA
ATTGGCTAAACTTGATGATGCATAGTA
ATTGGCTAAACTTGATGAACTTACGAT
ATTGGCTAAACTTGATGATGTATGCGA
ATTGGCTAAACTTGATGAGCTCCTTGA
ATTGGCTAAACTTGATGAGGCACAACA
ATTGGCTAAACTTGATGACTCAAGACA
ATTGGCTAAACTTGATGAACGCTGTTG
ATTGGCTAAACTTGATGAATATTGTAA
ATTGGCTAAACTTGATGAAAGTTTACG
ATTGGCTAAACTTGATGACAGCCTGGC
ATTGGCTAAACTTGATGACTATTAGCC
ATTGGCTAAACTTGATGACAAACGTGG
ATTGGCTAAACTTGATGAAAAGTCATT
ATTGGCTAAACTTGATGAGTCTTGGCA
ATTGGCTAAACTTGATGAGATCAGCGA
ATTGGCTAAACTTGATGAACATTCGGC
ATTGGCTAAACTTGATGAAGTAATTAG
ATTGGCTAAACTTGATGATGAAGCCAA
ATTGGCTAAACTTGATGATCTACGACA
ATTGGCTAAACTTGATGACATAACGTT
ATTGGCTAAACTTGATGAATGGGACTC
ATTGGCTAAACTTGATGAGATAGAGGA
ATTGGCTAAACTTGATGACTACATGCG
ATTGGCTAAACTTGATGACAACGATCT
ATTGGCTAAACTTGATGAGTTAGCCTA
ATTGGCTAAACTTGATGAAGTTGCATC
ATTGGCTAAACTTGATGAAAGGGAACT
ATTGGCTAAACTTGATGAACTACATAT
ATTGGCTAAACTTGATGACTAAGCTTC
ATTGGCTAAACTTGATGAACGAACCAG
ATTGGCTAAACTTGATGATACTTCGGA
ATTGGCTAAACTTGATGAAACATCCAT
ATTGGCTAAACTTGATGAAGCCTGGTT
ATTGGCTAAACTTGATGACAAGTTTCC
ATTGGCTAAACTTGATGACAGGCATTT
ATTGGCTAAACTTGATGAACGTGGGAG
ATTGGCTAAACTTGATGATCTCACGGA
ATTGGCTAAACTTGATGAGCAACATTA
ATTGGCTAAACTTGATGAATGGTCCGT
ATTGGCTAAACTTGATGACTATCATGA
ATTGGCTAAACTTGATGACAATACAAG
ATTGGCTAAACTTGATGAAAAGAGGCC
ATTGGCTAAACTTGATGAGTAGAAGCA
ATTGGCTAAACTTGATGAGCTATGGAA
ATTGGCTAAACTTGATGAACTCCAGGG
ATTGGCTAAACTTGATGAACAAGTGCA
ATTGGCTAAACTTGATGAGATGGTCCA
ATTGGCTAAACTTGATGATCCTCAATA
ATTGGCTAAACTTGATGAAATAAACAA
ATTGGCTAAACTTGATGACTGTACGGA
ATTGGCTAAACTTGATGACTAGATAGA
ATTGGCTAAACTTGATGAAGCTATGTG
ATTGGCTAAACTTGATGAAAATGGAGG
ATTGGCTAAACTTGATGAAGCCGCAAG
ATTGGCTAAACTTGATGAACAGTAAAC
ATTGGCTAAACTTGATGAAACGTGTGA
ATTGGCTAAACTTGATGAACTGAATTC
ATTGGCTAAACTTGATGAAAGGGTCAG
ATTGGCTAAACTTGATGATGTCTATCA
ATTGGCTAAACTTGATGATCAGATTCA
ATTGGCTAAACTTGATGACACGATCCG
ATTGGCTAAACTTGATGAAACAGAAAC
ATTGGCTAAACTTGATGACATGAATGA
ATTGGCTAAACTTGATGACGTACTACG
ATTGGCTAAACTTGATGATTCAGCTCA
ATTGGCTAAACTTGATGAAAGGCCGCA
ATTGGCTAAACTTGATGAGGTTGGACA
ATTGGCTAAACTTGATGACGTCTAGGT
ATTGGCTAAACTTGATGAAATTCGGCG
ATTGGCTAAACTTGATGACAACCTCCA
ATTGGCTAAACTTGATGACAATAGGGT
ATTGGCTAAACTTGATGAACAGGCTCC
ATTGGCTAAACTTGATGAACAACTAGT
ATTGGCTAAACTTGATGAAGTTGTTCT
ATTGGCTAAACTTGATGAAATTACCGG
ATTGGCTAAACTTGATGAACAAACTTT
ATTGGCTAAACTTGATGATCTCGGTTA
ATTGGCTAAACTTGATGAACTAGACCG
ATTGGCTAAACTTGATGAACTCATACG
ATTGGCTAAACTTGATGAATCGAGTCT
ATTGGCTAAACTTGATGACATAGGTCA
ATTGGCTAAACTTGATGATTAGGCATA
ATTGGCTAAACTTTAACTAAGCCTTCT
ATTGGCTAAACTTTAACTATCATTCTG
ATTGGCTAAACTTTAACTCACAAGTAT
ATTGGCTAAACTTTAACTACACCTTAG
ATTGGCTAAACTTTAACTGAACGACAA
ATTGGCTAAACTTTAACTAGTCTGTAC
ATTGGCTAAACTTTAACTAAATTACAG
ATTGGCTAAACTTTAACTGGCTACAGA
ATTGGCTAAACTTTAACTAATGTATCG
ATTGGCTAAACTTTAACTCAAGTAGAA
ATTGGCTAAACTTTAACTGATCTCTTA
ATTGGCTAAACTTTAACTAACAACGCG
ATTGGCTAAACTTTAACTGGTGAGTTA
ATTGGCTAAACTTTAACTCAGGGAGGG
ATTGGCTAAACTTTAACTTCCGTCTTA
ATTGGCTAAACTTTAACTTGCATAGTA
ATTGGCTAAACTTTAACTACTTACGAT
ATTGGCTAAACTTTAACTTGTATGCGA
ATTGGCTAAACTTTAACTGCTCCTTGA
ATTGGCTAAACTTTAACTGGCACAACA
ATTGGCTAAACTTTAACTCTCAAGACA
ATTGGCTAAACTTTAACTACGCTGTTG
ATTGGCTAAACTTTAACTATATTGTAA
ATTGGCTAAACTTTAACTAAGTTTACG
ATTGGCTAAACTTTAACTCAGCCTGGC
ATTGGCTAAACTTTAACTCTATTAGCC
ATTGGCTAAACTTTAACTCAAACGTGG
ATTGGCTAAACTTTAACTAAAGTCATT
ATTGGCTAAACTTTAACTGTCTTGGCA
ATTGGCTAAACTTTAACTGATCAGCGA
ATTGGCTAAACTTTAACTACATTCGGC
ATTGGCTAAACTTTAACTAGTAATTAG
ATTGGCTAAACTTTAACTTGAAGCCAA
ATTGGCTAAACTTTAACTTCTACGACA
ATTGGCTAAACTTTAACTCATAACGTT
ATTGGCTAAACTTTAACTATGGGACTC
ATTGGCTAAACTTTAACTGATAGAGGA
ATTGGCTAAACTTTAACTCTACATGCG
ATTGGCTAAACTTTAACTCAACGATCT
ATTGGCTAAACTTTAACTGTTAGCCTA
ATTGGCTAAACTTTAACTAGTTGCATC
ATTGGCTAAACTTTAACTAAGGGAACT
ATTGGCTAAACTTTAACTACTACATAT
ATTGGCTAAACTTTAACTCTAAGCTTC
ATTGGCTAAACTTTAACTACGAACCAG
ATTGGCTAAACTTTAACTTACTTCGGA
ATTGGCTAAACTTTAACTAACATCCAT
ATTGGCTAAACTTTAACTAGCCTGGTT
ATTGGCTAAACTTTAACTCAAGTTTCC
ATTGGCTAAACTTTAACTCAGGCATTT
ATTGGCTAAACTTTAACTACGTGGGAG
ATTGGCTAAACTTTAACTTCTCACGGA
ATTGGCTAAACTTTAACTGCAACATTA
ATTGGCTAAACTTTAACTATGGTCCGT
ATTGGCTAAACTTTAACTCTATCATGA
ATTGGCTAAACTTTAACTCAATACAAG
ATTGGCTAAACTTTAACTAAAGAGGCC
ATTGGCTAAACTTTAACTGTAGAAGCA
ATTGGCTAAACTTTAACTGCTATGGAA
ATTGGCTAAACTTTAACTACTCCAGGG
ATTGGCTAAACTTTAACTACAAGTGCA
ATTGGCTAAACTTTAACTGATGGTCCA
ATTGGCTAAACTTTAACTTCCTCAATA
ATTGGCTAAACTTTAACTAATAAACAA
ATTGGCTAAACTTTAACTCTGTACGGA
ATTGGCTAAACTTTAACTCTAGATAGA
ATTGGCTAAACTTTAACTAGCTATGTG
ATTGGCTAAACTTTAACTAAATGGAGG
ATTGGCTAAACTTTAACTAGCCGCAAG
ATTGGCTAAACTTTAACTACAGTAAAC
ATTGGCTAAACTTTAACTAACGTGTGA
ATTGGCTAAACTTTAACTACTGAATTC
ATTGGCTAAACTTTAACTAAGGGTCAG
ATTGGCTAAACTTTAACTTGTCTATCA
ATTGGCTAAACTTTAACTTCAGATTCA
ATTGGCTAAACTTTAACTCACGATCCG
ATTGGCTAAACTTTAACTAACAGAAAC
ATTGGCTAAACTTTAACTCATGAATGA
ATTGGCTAAACTTTAACTCGTACTACG
ATTGGCTAAACTTTAACTTTCAGCTCA
ATTGGCTAAACTTTAACTAAGGCCGCA
ATTGGCTAAACTTTAACTGGTTGGACA
ATTGGCTAAACTTTAACTCGTCTAGGT
ATTGGCTAAACTTTAACTAATTCGGCG
ATTGGCTAAACTTTAACTCAACCTCCA
ATTGGCTAAACTTTAACTCAATAGGGT
ATTGGCTAAACTTTAACTACAGGCTCC
ATTGGCTAAACTTTAACTACAACTAGT
ATTGGCTAAACTTTAACTAGTTGTTCT
ATTGGCTAAACTTTAACTAATTACCGG
ATTGGCTAAACTTTAACTACAAACTTT
ATTGGCTAAACTTTAACTTCTCGGTTA
ATTGGCTAAACTTTAACTACTAGACCG
ATTGGCTAAACTTTAACTACTCATACG
ATTGGCTAAACTTTAACTATCGAGTCT
ATTGGCTAAACTTTAACTCATAGGTCA
ATTGGCTAAACTTTAACTTTAGGCATA
ATTGGCTAATTGGAGGTAAAGCCTTCT
ATTGGCTAATTGGAGGTAATCATTCTG
ATTGGCTAATTGGAGGTACACAAGTAT
ATTGGCTAATTGGAGGTAACACCTTAG
ATTGGCTAATTGGAGGTAGAACGACAA
ATTGGCTAATTGGAGGTAAGTCTGTAC
ATTGGCTAATTGGAGGTAAAATTACAG
ATTGGCTAATTGGAGGTAGGCTACAGA
ATTGGCTAATTGGAGGTAAATGTATCG
ATTGGCTAATTGGAGGTACAAGTAGAA
ATTGGCTAATTGGAGGTAGATCTCTTA
ATTGGCTAATTGGAGGTAAACAACGCG
ATTGGCTAATTGGAGGTAGGTGAGTTA
ATTGGCTAATTGGAGGTACAGGGAGGG
ATTGGCTAATTGGAGGTATCCGTCTTA
ATTGGCTAATTGGAGGTATGCATAGTA
ATTGGCTAATTGGAGGTAACTTACGAT
ATTGGCTAATTGGAGGTATGTATGCGA
ATTGGCTAATTGGAGGTAGCTCCTTGA
ATTGGCTAATTGGAGGTAGGCACAACA
ATTGGCTAATTGGAGGTACTCAAGACA
ATTGGCTAATTGGAGGTAACGCTGTTG
ATTGGCTAATTGGAGGTAATATTGTAA
ATTGGCTAATTGGAGGTAAAGTTTACG
ATTGGCTAATTGGAGGTACAGCCTGGC
ATTGGCTAATTGGAGGTACTATTAGCC
ATTGGCTAATTGGAGGTACAAACGTGG
ATTGGCTAATTGGAGGTAAAAGTCATT
ATTGGCTAATTGGAGGTAGTCTTGGCA
ATTGGCTAATTGGAGGTAGATCAGCGA
ATTGGCTAATTGGAGGTAACATTCGGC
ATTGGCTAATTGGAGGTAAGTAATTAG
ATTGGCTAATTGGAGGTATGAAGCCAA
ATTGGCTAATTGGAGGTATCTACGACA
ATTGGCTAATTGGAGGTACATAACGTT
ATTGGCTAATTGGAGGTAATGGGACTC
ATTGGCTAATTGGAGGTAGATAGAGGA
ATTGGCTAATTGGAGGTACTACATGCG
ATTGGCTAATTGGAGGTACAACGATCT
ATTGGCTAATTGGAGGTAGTTAGCCTA
ATTGGCTAATTGGAGGTAAGTTGCATC
ATTGGCTAATTGGAGGTAAAGGGAACT
ATTGGCTAATTGGAGGTAACTACATAT
ATTGGCTAATTGGAGGTACTAAGCTTC
ATTGGCTAATTGGAGGTAACGAACCAG
ATTGGCTAATTGGAGGTATACTTCGGA
ATTGGCTAATTGGAGGTAAACATCCAT
ATTGGCTAATTGGAGGTAAGCCTGGTT
ATTGGCTAATTGGAGGTACAAGTTTCC
ATTGGCTAATTGGAGGTACAGGCATTT
ATTGGCTAATTGGAGGTAACGTGGGAG
ATTGGCTAATTGGAGGTATCTCACGGA
ATTGGCTAATTGGAGGTAGCAACATTA
ATTGGCTAATTGGAGGTAATGGTCCGT
ATTGGCTAATTGGAGGTACTATCATGA
ATTGGCTAATTGGAGGTACAATACAAG
ATTGGCTAATTGGAGGTAAAAGAGGCC
ATTGGCTAATTGGAGGTAGTAGAAGCA
ATTGGCTAATTGGAGGTAGCTATGGAA
ATTGGCTAATTGGAGGTAACTCCAGGG
ATTGGCTAATTGGAGGTAACAAGTGCA
ATTGGCTAATTGGAGGTAGATGGTCCA
ATTGGCTAATTGGAGGTATCCTCAATA
ATTGGCTAATTGGAGGTAAATAAACAA
ATTGGCTAATTGGAGGTACTGTACGGA
ATTGGCTAATTGGAGGTACTAGATAGA
ATTGGCTAATTGGAGGTAAGCTATGTG
ATTGGCTAATTGGAGGTAAAATGGAGG
ATTGGCTAATTGGAGGTAAGCCGCAAG
ATTGGCTAATTGGAGGTAACAGTAAAC
ATTGGCTAATTGGAGGTAAACGTGTGA
ATTGGCTAATTGGAGGTAACTGAATTC
ATTGGCTAATTGGAGGTAAAGGGTCAG
ATTGGCTAATTGGAGGTATGTCTATCA
ATTGGCTAATTGGAGGTATCAGATTCA
ATTGGCTAATTGGAGGTACACGATCCG
ATTGGCTAATTGGAGGTAAACAGAAAC
ATTGGCTAATTGGAGGTACATGAATGA
ATTGGCTAATTGGAGGTACGTACTACG
ATTGGCTAATTGGAGGTATTCAGCTCA
ATTGGCTAATTGGAGGTAAAGGCCGCA
ATTGGCTAATTGGAGGTAGGTTGGACA
ATTGGCTAATTGGAGGTACGTCTAGGT
ATTGGCTAATTGGAGGTAAATTCGGCG
ATTGGCTAATTGGAGGTACAACCTCCA
ATTGGCTAATTGGAGGTACAATAGGGT
ATTGGCTAATTGGAGGTAACAGGCTCC
ATTGGCTAATTGGAGGTAACAACTAGT
ATTGGCTAATTGGAGGTAAGTTGTTCT
ATTGGCTAATTGGAGGTAAATTACCGG
ATTGGCTAATTGGAGGTAACAAACTTT
ATTGGCTAATTGGAGGTATCTCGGTTA
ATTGGCTAATTGGAGGTAACTAGACCG
ATTGGCTAATTGGAGGTAACTCATACG
ATTGGCTAATTGGAGGTAATCGAGTCT
ATTGGCTAATTGGAGGTACATAGGTCA
ATTGGCTAATTGGAGGTATTAGGCATA
ATTGGCTAAGCCAATGTAAAGCCTTCT
ATTGGCTAAGCCAATGTAATCATTCTG
ATTGGCTAAGCCAATGTACACAAGTAT
ATTGGCTAAGCCAATGTAACACCTTAG
ATTGGCTAAGCCAATGTAGAACGACAA
ATTGGCTAAGCCAATGTAAGTCTGTAC
ATTGGCTAAGCCAATGTAAAATTACAG
ATTGGCTAAGCCAATGTAGGCTACAGA
ATTGGCTAAGCCAATGTAAATGTATCG
ATTGGCTAAGCCAATGTACAAGTAGAA
ATTGGCTAAGCCAATGTAGATCTCTTA
ATTGGCTAAGCCAATGTAAACAACGCG
ATTGGCTAAGCCAATGTAGGTGAGTTA
ATTGGCTAAGCCAATGTACAGGGAGGG
ATTGGCTAAGCCAATGTATCCGTCTTA
ATTGGCTAAGCCAATGTATGCATAGTA
ATTGGCTAAGCCAATGTAACTTACGAT
ATTGGCTAAGCCAATGTATGTATGCGA
ATTGGCTAAGCCAATGTAGCTCCTTGA
ATTGGCTAAGCCAATGTAGGCACAACA
ATTGGCTAAGCCAATGTACTCAAGACA
ATTGGCTAAGCCAATGTAACGCTGTTG
ATTGGCTAAGCCAATGTAATATTGTAA
ATTGGCTAAGCCAATGTAAAGTTTACG
ATTGGCTAAGCCAATGTACAGCCTGGC
ATTGGCTAAGCCAATGTACTATTAGCC
ATTGGCTAAGCCAATGTACAAACGTGG
ATTGGCTAAGCCAATGTAAAAGTCATT
ATTGGCTAAGCCAATGTAGTCTTGGCA
ATTGGCTAAGCCAATGTAGATCAGCGA
ATTGGCTAAGCCAATGTAACATTCGGC
ATTGGCTAAGCCAATGTAAGTAATTAG
ATTGGCTAAGCCAATGTATGAAGCCAA
ATTGGCTAAGCCAATGTATCTACGACA
ATTGGCTAAGCCAATGTACATAACGTT
ATTGGCTAAGCCAATGTAATGGGACTC
ATTGGCTAAGCCAATGTAGATAGAGGA
ATTGGCTAAGCCAATGTACTACATGCG
ATTGGCTAAGCCAATGTACAACGATCT
ATTGGCTAAGCCAATGTAGTTAGCCTA
ATTGGCTAAGCCAATGTAAGTTGCATC
ATTGGCTAAGCCAATGTAAAGGGAACT
ATTGGCTAAGCCAATGTAACTACATAT
ATTGGCTAAGCCAATGTACTAAGCTTC
ATTGGCTAAGCCAATGTAACGAACCAG
ATTGGCTAAGCCAATGTATACTTCGGA
ATTGGCTAAGCCAATGTAAACATCCAT
ATTGGCTAAGCCAATGTAAGCCTGGTT
ATTGGCTAAGCCAATGTACAAGTTTCC
ATTGGCTAAGCCAATGTACAGGCATTT
ATTGGCTAAGCCAATGTAACGTGGGAG
ATTGGCTAAGCCAATGTATCTCACGGA
ATTGGCTAAGCCAATGTAGCAACATTA
ATTGGCTAAGCCAATGTAATGGTCCGT
ATTGGCTAAGCCAATGTACTATCATGA
ATTGGCTAAGCCAATGTACAATACAAG
ATTGGCTAAGCCAATGTAAAAGAGGCC
ATTGGCTAAGCCAATGTAGTAGAAGCA
ATTGGCTAAGCCAATGTAGCTATGGAA
ATTGGCTAAGCCAATGTAACTCCAGGG
ATTGGCTAAGCCAATGTAACAAGTGCA
ATTGGCTAAGCCAATGTAGATGGTCCA
ATTGGCTAAGCCAATGTATCCTCAATA
ATTGGCTAAGCCAATGTAAATAAACAA
ATTGGCTAAGCCAATGTACTGTACGGA
ATTGGCTAAGCCAATGTACTAGATAGA
ATTGGCTAAGCCAATGTAAGCTATGTG
ATTGGCTAAGCCAATGTAAAATGGAGG
ATTGGCTAAGCCAATGTAAGCCGCAAG
ATTGGCTAAGCCAATGTAACAGTAAAC
ATTGGCTAAGCCAATGTAAACGTGTGA
ATTGGCTAAGCCAATGTAACTGAATTC
ATTGGCTAAGCCAATGTAAAGGGTCAG
ATTGGCTAAGCCAATGTATGTCTATCA
ATTGGCTAAGCCAATGTATCAGATTCA
ATTGGCTAAGCCAATGTACACGATCCG
ATTGGCTAAGCCAATGTAAACAGAAAC
ATTGGCTAAGCCAATGTACATGAATGA
ATTGGCTAAGCCAATGTACGTACTACG
ATTGGCTAAGCCAATGTATTCAGCTCA
ATTGGCTAAGCCAATGTAAAGGCCGCA
ATTGGCTAAGCCAATGTAGGTTGGACA
ATTGGCTAAGCCAATGTACGTCTAGGT
ATTGGCTAAGCCAATGTAAATTCGGCG
ATTGGCTAAGCCAATGTACAACCTCCA
ATTGGCTAAGCCAATGTACAATAGGGT
ATTGGCTAAGCCAATGTAACAGGCTCC
ATTGGCTAAGCCAATGTAACAACTAGT
ATTGGCTAAGCCAATGTAAGTTGTTCT
ATTGGCTAAGCCAATGTAAATTACCGG
ATTGGCTAAGCCAATGTAACAAACTTT
ATTGGCTAAGCCAATGTATCTCGGTTA
ATTGGCTAAGCCAATGTAACTAGACCG
ATTGGCTAAGCCAATGTAACTCATACG
ATTGGCTAAGCCAATGTAATCGAGTCT
ATTGGCTAAGCCAATGTACATAGGTCA
ATTGGCTAAGCCAATGTATTAGGCATA
ATTGGCTAAATCCAACCGAAGCCTTCT
ATTGGCTAAATCCAACCGATCATTCTG
ATTGGCTAAATCCAACCGCACAAGTAT
ATTGGCTAAATCCAACCGACACCTTAG
ATTGGCTAAATCCAACCGGAACGACAA
ATTGGCTAAATCCAACCGAGTCTGTAC
ATTGGCTAAATCCAACCGAAATTACAG
ATTGGCTAAATCCAACCGGGCTACAGA
ATTGGCTAAATCCAACCGAATGTATCG
ATTGGCTAAATCCAACCGCAAGTAGAA
ATTGGCTAAATCCAACCGGATCTCTTA
ATTGGCTAAATCCAACCGAACAACGCG
ATTGGCTAAATCCAACCGGGTGAGTTA
ATTGGCTAAATCCAACCGCAGGGAGGG
ATTGGCTAAATCCAACCGTCCGTCTTA
ATTGGCTAAATCCAACCGTGCATAGTA
ATTGGCTAAATCCAACCGACTTACGAT
ATTGGCTAAATCCAACCGTGTATGCGA
ATTGGCTAAATCCAACCGGCTCCTTGA
ATTGGCTAAATCCAACCGGGCACAACA
ATTGGCTAAATCCAACCGCTCAAGACA
ATTGGCTAAATCCAACCGACGCTGTTG
ATTGGCTAAATCCAACCGATATTGTAA
ATTGGCTAAATCCAACCGAAGTTTACG
ATTGGCTAAATCCAACCGCAGCCTGGC
ATTGGCTAAATCCAACCGCTATTAGCC
ATTGGCTAAATCCAACCGCAAACGTGG
ATTGGCTAAATCCAACCGAAAGTCATT
ATTGGCTAAATCCAACCGGTCTTGGCA
ATTGGCTAAATCCAACCGGATCAGCGA
ATTGGCTAAATCCAACCGACATTCGGC
ATTGGCTAAATCCAACCGAGTAATTAG
ATTGGCTAAATCCAACCGTGAAGCCAA
ATTGGCTAAATCCAACCGTCTACGACA
ATTGGCTAAATCCAACCGCATAACGTT
ATTGGCTAAATCCAACCGATGGGACTC
ATTGGCTAAATCCAACCGGATAGAGGA
ATTGGCTAAATCCAACCGCTACATGCG
ATTGGCTAAATCCAACCGCAACGATCT
ATTGGCTAAATCCAACCGGTTAGCCTA
ATTGGCTAAATCCAACCGAGTTGCATC
ATTGGCTAAATCCAACCGAAGGGAACT
ATTGGCTAAATCCAACCGACTACATAT
ATTGGCTAAATCCAACCGCTAAGCTTC
ATTGGCTAAATCCAACCGACGAACCAG
ATTGGCTAAATCCAACCGTACTTCGGA
ATTGGCTAAATCCAACCGAACATCCAT
ATTGGCTAAATCCAACCGAGCCTGGTT
ATTGGCTAAATCCAACCGCAAGTTTCC
ATTGGCTAAATCCAACCGCAGGCATTT
ATTGGCTAAATCCAACCGACGTGGGAG
ATTGGCTAAATCCAACCGTCTCACGGA
ATTGGCTAAATCCAACCGGCAACATTA
ATTGGCTAAATCCAACCGATGGTCCGT
ATTGGCTAAATCCAACCGCTATCATGA
ATTGGCTAAATCCAACCGCAATACAAG
ATTGGCTAAATCCAACCGAAAGAGGCC
ATTGGCTAAATCCAACCGGTAGAAGCA
ATTGGCTAAATCCAACCGGCTATGGAA
ATTGGCTAAATCCAACCGACTCCAGGG
ATTGGCTAAATCCAACCGACAAGTGCA
ATTGGCTAAATCCAACCGGATGGTCCA
ATTGGCTAAATCCAACCGTCCTCAATA
ATTGGCTAAATCCAACCGAATAAACAA
ATTGGCTAAATCCAACCGCTGTACGGA
ATTGGCTAAATCCAACCGCTAGATAGA
ATTGGCTAAATCCAACCGAGCTATGTG
ATTGGCTAAATCCAACCGAAATGGAGG
ATTGGCTAAATCCAACCGAGCCGCAAG
ATTGGCTAAATCCAACCGACAGTAAAC
ATTGGCTAAATCCAACCGAACGTGTGA
ATTGGCTAAATCCAACCGACTGAATTC
ATTGGCTAAATCCAACCGAAGGGTCAG
ATTGGCTAAATCCAACCGTGTCTATCA
ATTGGCTAAATCCAACCGTCAGATTCA
ATTGGCTAAATCCAACCGCACGATCCG
ATTGGCTAAATCCAACCGAACAGAAAC
ATTGGCTAAATCCAACCGCATGAATGA
ATTGGCTAAATCCAACCGCGTACTACG
ATTGGCTAAATCCAACCGTTCAGCTCA
ATTGGCTAAATCCAACCGAAGGCCGCA
ATTGGCTAAATCCAACCGGGTTGGACA
ATTGGCTAAATCCAACCGCGTCTAGGT
ATTGGCTAAATCCAACCGAATTCGGCG
ATTGGCTAAATCCAACCGCAACCTCCA
ATTGGCTAAATCCAACCGCAATAGGGT
ATTGGCTAAATCCAACCGACAGGCTCC
ATTGGCTAAATCCAACCGACAACTAGT
ATTGGCTAAATCCAACCGAGTTGTTCT
ATTGGCTAAATCCAACCGAATTACCGG
ATTGGCTAAATCCAACCGACAAACTTT
ATTGGCTAAATCCAACCGTCTCGGTTA
ATTGGCTAAATCCAACCGACTAGACCG
ATTGGCTAAATCCAACCGACTCATACG
ATTGGCTAAATCCAACCGATCGAGTCT
ATTGGCTAAATCCAACCGCATAGGTCA
ATTGGCTAAATCCAACCGTTAGGCATA
ATTGGCTAAGATGAACTGAAGCCTTCT
ATTGGCTAAGATGAACTGATCATTCTG
ATTGGCTAAGATGAACTGCACAAGTAT
ATTGGCTAAGATGAACTGACACCTTAG
ATTGGCTAAGATGAACTGGAACGACAA
ATTGGCTAAGATGAACTGAGTCTGTAC
ATTGGCTAAGATGAACTGAAATTACAG
ATTGGCTAAGATGAACTGGGCTACAGA
ATTGGCTAAGATGAACTGAATGTATCG
ATTGGCTAAGATGAACTGCAAGTAGAA
ATTGGCTAAGATGAACTGGATCTCTTA
ATTGGCTAAGATGAACTGAACAACGCG
ATTGGCTAAGATGAACTGGGTGAGTTA
ATTGGCTAAGATGAACTGCAGGGAGGG
ATTGGCTAAGATGAACTGTCCGTCTTA
ATTGGCTAAGATGAACTGTGCATAGTA
ATTGGCTAAGATGAACTGACTTACGAT
ATTGGCTAAGATGAACTGTGTATGCGA
ATTGGCTAAGATGAACTGGCTCCTTGA
ATTGGCTAAGATGAACTGGGCACAACA
ATTGGCTAAGATGAACTGCTCAAGACA
ATTGGCTAAGATGAACTGACGCTGTTG
ATTGGCTAAGATGAACTGATATTGTAA
ATTGGCTAAGATGAACTGAAGTTTACG
ATTGGCTAAGATGAACTGCAGCCTGGC
ATTGGCTAAGATGAACTGCTATTAGCC
ATTGGCTAAGATGAACTGCAAACGTGG
ATTGGCTAAGATGAACTGAAAGTCATT
ATTGGCTAAGATGAACTGGTCTTGGCA
ATTGGCTAAGATGAACTGGATCAGCGA
ATTGGCTAAGATGAACTGACATTCGGC
ATTGGCTAAGATGAACTGAGTAATTAG
ATTGGCTAAGATGAACTGTGAAGCCAA
ATTGGCTAAGATGAACTGTCTACGACA
ATTGGCTAAGATGAACTGCATAACGTT
ATTGGCTAAGATGAACTGATGGGACTC
ATTGGCTAAGATGAACTGGATAGAGGA
ATTGGCTAAGATGAACTGCTACATGCG
ATTGGCTAAGATGAACTGCAACGATCT
ATTGGCTAAGATGAACTGGTTAGCCTA
ATTGGCTAAGATGAACTGAGTTGCATC
ATTGGCTAAGATGAACTGAAGGGAACT
ATTGGCTAAGATGAACTGACTACATAT
ATTGGCTAAGATGAACTGCTAAGCTTC
ATTGGCTAAGATGAACTGACGAACCAG
ATTGGCTAAGATGAACTGTACTTCGGA
ATTGGCTAAGATGAACTGAACATCCAT
ATTGGCTAAGATGAACTGAGCCTGGTT
ATTGGCTAAGATGAACTGCAAGTTTCC
ATTGGCTAAGATGAACTGCAGGCATTT
ATTGGCTAAGATGAACTGACGTGGGAG
ATTGGCTAAGATGAACTGTCTCACGGA
ATTGGCTAAGATGAACTGGCAACATTA
ATTGGCTAAGATGAACTGATGGTCCGT
ATTGGCTAAGATGAACTGCTATCATGA
ATTGGCTAAGATGAACTGCAATACAAG
ATTGGCTAAGATGAACTGAAAGAGGCC
ATTGGCTAAGATGAACTGGTAGAAGCA
ATTGGCTAAGATGAACTGGCTATGGAA
ATTGGCTAAGATGAACTGACTCCAGGG
ATTGGCTAAGATGAACTGACAAGTGCA
ATTGGCTAAGATGAACTGGATGGTCCA
ATTGGCTAAGATGAACTGTCCTCAATA
ATTGGCTAAGATGAACTGAATAAACAA
ATTGGCTAAGATGAACTGCTGTACGGA
ATTGGCTAAGATGAACTGCTAGATAGA
ATTGGCTAAGATGAACTGAGCTATGTG
ATTGGCTAAGATGAACTGAAATGGAGG
ATTGGCTAAGATGAACTGAGCCGCAAG
ATTGGCTAAGATGAACTGACAGTAAAC
ATTGGCTAAGATGAACTGAACGTGTGA
ATTGGCTAAGATGAACTGACTGAATTC
ATTGGCTAAGATGAACTGAAGGGTCAG
ATTGGCTAAGATGAACTGTGTCTATCA
ATTGGCTAAGATGAACTGTCAGATTCA
ATTGGCTAAGATGAACTGCACGATCCG
ATTGGCTAAGATGAACTGAACAGAAAC
ATTGGCTAAGATGAACTGCATGAATGA
ATTGGCTAAGATGAACTGCGTACTACG
ATTGGCTAAGATGAACTGTTCAGCTCA
ATTGGCTAAGATGAACTGAAGGCCGCA
ATTGGCTAAGATGAACTGGGTTGGACA
ATTGGCTAAGATGAACTGCGTCTAGGT
ATTGGCTAAGATGAACTGAATTCGGCG
ATTGGCTAAGATGAACTGCAACCTCCA
ATTGGCTAAGATGAACTGCAATAGGGT
ATTGGCTAAGATGAACTGACAGGCTCC
ATTGGCTAAGATGAACTGACAACTAGT
ATTGGCTAAGATGAACTGAGTTGTTCT
ATTGGCTAAGATGAACTGAATTACCGG
ATTGGCTAAGATGAACTGACAAACTTT
ATTGGCTAAGATGAACTGTCTCGGTTA
ATTGGCTAAGATGAACTGACTAGACCG
ATTGGCTAAGATGAACTGACTCATACG
ATTGGCTAAGATGAACTGATCGAGTCT
ATTGGCTAAGATGAACTGCATAGGTCA
ATTGGCTAAGATGAACTGTTAGGCATA
ATTGGCTAACCATGCACAAAGCCTTCT
ATTGGCTAACCATGCACAATCATTCTG
ATTGGCTAACCATGCACACACAAGTAT
ATTGGCTAACCATGCACAACACCTTAG
ATTGGCTAACCATGCACAGAACGACAA
ATTGGCTAACCATGCACAAGTCTGTAC
ATTGGCTAACCATGCACAAAATTACAG
ATTGGCTAACCATGCACAGGCTACAGA
ATTGGCTAACCATGCACAAATGTATCG
ATTGGCTAACCATGCACACAAGTAGAA
ATTGGCTAACCATGCACAGATCTCTTA
ATTGGCTAACCATGCACAAACAACGCG
ATTGGCTAACCATGCACAGGTGAGTTA
ATTGGCTAACCATGCACACAGGGAGGG
ATTGGCTAACCATGCACATCCGTCTTA
ATTGGCTAACCATGCACATGCATAGTA
ATTGGCTAACCATGCACAACTTACGAT
ATTGGCTAACCATGCACATGTATGCGA
ATTGGCTAACCATGCACAGCTCCTTGA
ATTGGCTAACCATGCACAGGCACAACA
ATTGGCTAACCATGCACACTCAAGACA
ATTGGCTAACCATGCACAACGCTGTTG
ATTGGCTAACCATGCACAATATTGTAA
ATTGGCTAACCATGCACAAAGTTTACG
ATTGGCTAACCATGCACACAGCCTGGC
ATTGGCTAACCATGCACACTATTAGCC
ATTGGCTAACCATGCACACAAACGTGG
ATTGGCTAACCATGCACAAAAGTCATT
ATTGGCTAACCATGCACAGTCTTGGCA
ATTGGCTAACCATGCACAGATCAGCGA
ATTGGCTAACCATGCACAACATTCGGC
ATTGGCTAACCATGCACAAGTAATTAG
ATTGGCTAACCATGCACATGAAGCCAA
ATTGGCTAACCATGCACATCTACGACA
ATTGGCTAACCATGCACACATAACGTT
ATTGGCTAACCATGCACAATGGGACTC
ATTGGCTAACCATGCACAGATAGAGGA
ATTGGCTAACCATGCACACTACATGCG
ATTGGCTAACCATGCACACAACGATCT
ATTGGCTAACCATGCACAGTTAGCCTA
ATTGGCTAACCATGCACAAGTTGCATC
ATTGGCTAACCATGCACAAAGGGAACT
ATTGGCTAACCATGCACAACTACATAT
ATTGGCTAACCATGCACACTAAGCTTC
ATTGGCTAACCATGCACAACGAACCAG
ATTGGCTAACCATGCACATACTTCGGA
ATTGGCTAACCATGCACAAACATCCAT
ATTGGCTAACCATGCACAAGCCTGGTT
ATTGGCTAACCATGCACACAAGTTTCC
ATTGGCTAACCATGCACACAGGCATTT
ATTGGCTAACCATGCACAACGTGGGAG
ATTGGCTAACCATGCACATCTCACGGA
ATTGGCTAACCATGCACAGCAACATTA
ATTGGCTAACCATGCACAATGGTCCGT
ATTGGCTAACCATGCACACTATCATGA
ATTGGCTAACCATGCACACAATACAAG
ATTGGCTAACCATGCACAAAAGAGGCC
ATTGGCTAACCATGCACAGTAGAAGCA
ATTGGCTAACCATGCACAGCTATGGAA
ATTGGCTAACCATGCACAACTCCAGGG
ATTGGCTAACCATGCACAACAAGTGCA
ATTGGCTAACCATGCACAGATGGTCCA
ATTGGCTAACCATGCACATCCTCAATA
ATTGGCTAACCATGCACAAATAAACAA
ATTGGCTAACCATGCACACTGTACGGA
ATTGGCTAACCATGCACACTAGATAGA
ATTGGCTAACCATGCACAAGCTATGTG
ATTGGCTAACCATGCACAAAATGGAGG
ATTGGCTAACCATGCACAAGCCGCAAG
ATTGGCTAACCATGCACAACAGTAAAC
ATTGGCTAACCATGCACAAACGTGTGA
ATTGGCTAACCATGCACAACTGAATTC
ATTGGCTAACCATGCACAAAGGGTCAG
ATTGGCTAACCATGCACATGTCTATCA
ATTGGCTAACCATGCACATCAGATTCA
ATTGGCTAACCATGCACACACGATCCG
ATTGGCTAACCATGCACAAACAGAAAC
ATTGGCTAACCATGCACACATGAATGA
ATTGGCTAACCATGCACACGTACTACG
ATTGGCTAACCATGCACATTCAGCTCA
ATTGGCTAACCATGCACAAAGGCCGCA
ATTGGCTAACCATGCACAGGTTGGACA
ATTGGCTAACCATGCACACGTCTAGGT
ATTGGCTAACCATGCACAAATTCGGCG
ATTGGCTAACCATGCACACAACCTCCA
ATTGGCTAACCATGCACACAATAGGGT
ATTGGCTAACCATGCACAACAGGCTCC
ATTGGCTAACCATGCACAACAACTAGT
ATTGGCTAACCATGCACAAGTTGTTCT
ATTGGCTAACCATGCACAAATTACCGG
ATTGGCTAACCATGCACAACAAACTTT
ATTGGCTAACCATGCACATCTCGGTTA
ATTGGCTAACCATGCACAACTAGACCG
ATTGGCTAACCATGCACAACTCATACG
ATTGGCTAACCATGCACAATCGAGTCT
ATTGGCTAACCATGCACACATAGGTCA
ATTGGCTAACCATGCACATTAGGCATA
ATTGGCTAATAGTGACTAAAGCCTTCT
ATTGGCTAATAGTGACTAATCATTCTG
ATTGGCTAATAGTGACTACACAAGTAT
ATTGGCTAATAGTGACTAACACCTTAG
ATTGGCTAATAGTGACTAGAACGACAA
ATTGGCTAATAGTGACTAAGTCTGTAC
ATTGGCTAATAGTGACTAAAATTACAG
ATTGGCTAATAGTGACTAGGCTACAGA
ATTGGCTAATAGTGACTAAATGTATCG
ATTGGCTAATAGTGACTACAAGTAGAA
ATTGGCTAATAGTGACTAGATCTCTTA
ATTGGCTAATAGTGACTAAACAACGCG
ATTGGCTAATAGTGACTAGGTGAGTTA
ATTGGCTAATAGTGACTACAGGGAGGG
ATTGGCTAATAGTGACTATCCGTCTTA
ATTGGCTAATAGTGACTATGCATAGTA
ATTGGCTAATAGTGACTAACTTACGAT
ATTGGCTAATAGTGACTATGTATGCGA
ATTGGCTAATAGTGACTAGCTCCTTGA
ATTGGCTAATAGTGACTAGGCACAACA
ATTGGCTAATAGTGACTACTCAAGACA
ATTGGCTAATAGTGACTAACGCTGTTG
ATTGGCTAATAGTGACTAATATTGTAA
ATTGGCTAATAGTGACTAAAGTTTACG
ATTGGCTAATAGTGACTACAGCCTGGC
ATTGGCTAATAGTGACTACTATTAGCC
ATTGGCTAATAGTGACTACAAACGTGG
ATTGGCTAATAGTGACTAAAAGTCATT
ATTGGCTAATAGTGACTAGTCTTGGCA
ATTGGCTAATAGTGACTAGATCAGCGA
ATTGGCTAATAGTGACTAACATTCGGC
ATTGGCTAATAGTGACTAAGTAATTAG
ATTGGCTAATAGTGACTATGAAGCCAA
ATTGGCTAATAGTGACTATCTACGACA
ATTGGCTAATAGTGACTACATAACGTT
ATTGGCTAATAGTGACTAATGGGACTC
ATTGGCTAATAGTGACTAGATAGAGGA
ATTGGCTAATAGTGACTACTACATGCG
ATTGGCTAATAGTGACTACAACGATCT
ATTGGCTAATAGTGACTAGTTAGCCTA
ATTGGCTAATAGTGACTAAGTTGCATC
ATTGGCTAATAGTGACTAAAGGGAACT
ATTGGCTAATAGTGACTAACTACATAT
ATTGGCTAATAGTGACTACTAAGCTTC
ATTGGCTAATAGTGACTAACGAACCAG
ATTGGCTAATAGTGACTATACTTCGGA
ATTGGCTAATAGTGACTAAACATCCAT
ATTGGCTAATAGTGACTAAGCCTGGTT
ATTGGCTAATAGTGACTACAAGTTTCC
ATTGGCTAATAGTGACTACAGGCATTT
ATTGGCTAATAGTGACTAACGTGGGAG
ATTGGCTAATAGTGACTATCTCACGGA
ATTGGCTAATAGTGACTAGCAACATTA
ATTGGCTAATAGTGACTAATGGTCCGT
ATTGGCTAATAGTGACTACTATCATGA
ATTGGCTAATAGTGACTACAATACAAG
ATTGGCTAATAGTGACTAAAAGAGGCC
ATTGGCTAATAGTGACTAGTAGAAGCA
ATTGGCTAATAGTGACTAGCTATGGAA
ATTGGCTAATAGTGACTAACTCCAGGG
ATTGGCTAATAGTGACTAACAAGTGCA
ATTGGCTAATAGTGACTAGATGGTCCA
ATTGGCTAATAGTGACTATCCTCAATA
ATTGGCTAATAGTGACTAAATAAACAA
ATTGGCTAATAGTGACTACTGTACGGA
ATTGGCTAATAGTGACTACTAGATAGA
ATTGGCTAATAGTGACTAAGCTATGTG
ATTGGCTAATAGTGACTAAAATGGAGG
ATTGGCTAATAGTGACTAAGCCGCAAG
ATTGGCTAATAGTGACTAACAGTAAAC
ATTGGCTAATAGTGACTAAACGTGTGA
ATTGGCTAATAGTGACTAACTGAATTC
ATTGGCTAATAGTGACTAAAGGGTCAG
ATTGGCTAATAGTGACTATGTCTATCA
ATTGGCTAATAGTGACTATCAGATTCA
ATTGGCTAATAGTGACTACACGATCCG
ATTGGCTAATAGTGACTAAACAGAAAC
ATTGGCTAATAGTGACTACATGAATGA
ATTGGCTAATAGTGACTACGTACTACG
ATTGGCTAATAGTGACTATTCAGCTCA
ATTGGCTAATAGTGACTAAAGGCCGCA
ATTGGCTAATAGTGACTAGGTTGGACA
ATTGGCTAATAGTGACTACGTCTAGGT
ATTGGCTAATAGTGACTAAATTCGGCG
ATTGGCTAATAGTGACTACAACCTCCA
ATTGGCTAATAGTGACTACAATAGGGT
ATTGGCTAATAGTGACTAACAGGCTCC
ATTGGCTAATAGTGACTAACAACTAGT
ATTGGCTAATAGTGACTAAGTTGTTCT
ATTGGCTAATAGTGACTAAATTACCGG
ATTGGCTAATAGTGACTAACAAACTTT
ATTGGCTAATAGTGACTATCTCGGTTA
ATTGGCTAATAGTGACTAACTAGACCG
ATTGGCTAATAGTGACTAACTCATACG
ATTGGCTAATAGTGACTAATCGAGTCT
ATTGGCTAATAGTGACTACATAGGTCA
ATTGGCTAATAGTGACTATTAGGCATA
ATTGGCTAAAAACTGCGCAAGCCTTCT
ATTGGCTAAAAACTGCGCATCATTCTG
ATTGGCTAAAAACTGCGCCACAAGTAT
ATTGGCTAAAAACTGCGCACACCTTAG
ATTGGCTAAAAACTGCGCGAACGACAA
ATTGGCTAAAAACTGCGCAGTCTGTAC
ATTGGCTAAAAACTGCGCAAATTACAG
ATTGGCTAAAAACTGCGCGGCTACAGA
ATTGGCTAAAAACTGCGCAATGTATCG
ATTGGCTAAAAACTGCGCCAAGTAGAA
ATTGGCTAAAAACTGCGCGATCTCTTA
ATTGGCTAAAAACTGCGCAACAACGCG
ATTGGCTAAAAACTGCGCGGTGAGTTA
ATTGGCTAAAAACTGCGCCAGGGAGGG
ATTGGCTAAAAACTGCGCTCCGTCTTA
ATTGGCTAAAAACTGCGCTGCATAGTA
ATTGGCTAAAAACTGCGCACTTACGAT
ATTGGCTAAAAACTGCGCTGTATGCGA
ATTGGCTAAAAACTGCGCGCTCCTTGA
ATTGGCTAAAAACTGCGCGGCACAACA
ATTGGCTAAAAACTGCGCCTCAAGACA
ATTGGCTAAAAACTGCGCACGCTGTTG
ATTGGCTAAAAACTGCGCATATTGTAA
ATTGGCTAAAAACTGCGCAAGTTTACG
ATTGGCTAAAAACTGCGCCAGCCTGGC
ATTGGCTAAAAACTGCGCCTATTAGCC
ATTGGCTAAAAACTGCGCCAAACGTGG
ATTGGCTAAAAACTGCGCAAAGTCATT
ATTGGCTAAAAACTGCGCGTCTTGGCA
ATTGGCTAAAAACTGCGCGATCAGCGA
ATTGGCTAAAAACTGCGCACATTCGGC
ATTGGCTAAAAACTGCGCAGTAATTAG
ATTGGCTAAAAACTGCGCTGAAGCCAA
ATTGGCTAAAAACTGCGCTCTACGACA
ATTGGCTAAAAACTGCGCCATAACGTT
ATTGGCTAAAAACTGCGCATGGGACTC
ATTGGCTAAAAACTGCGCGATAGAGGA
ATTGGCTAAAAACTGCGCCTACATGCG
ATTGGCTAAAAACTGCGCCAACGATCT
ATTGGCTAAAAACTGCGCGTTAGCCTA
ATTGGCTAAAAACTGCGCAGTTGCATC
ATTGGCTAAAAACTGCGCAAGGGAACT
ATTGGCTAAAAACTGCGCACTACATAT
ATTGGCTAAAAACTGCGCCTAAGCTTC
ATTGGCTAAAAACTGCGCACGAACCAG
ATTGGCTAAAAACTGCGCTACTTCGGA
ATTGGCTAAAAACTGCGCAACATCCAT
ATTGGCTAAAAACTGCGCAGCCTGGTT
ATTGGCTAAAAACTGCGCCAAGTTTCC
ATTGGCTAAAAACTGCGCCAGGCATTT
ATTGGCTAAAAACTGCGCACGTGGGAG
ATTGGCTAAAAACTGCGCTCTCACGGA
ATTGGCTAAAAACTGCGCGCAACATTA
ATTGGCTAAAAACTGCGCATGGTCCGT
ATTGGCTAAAAACTGCGCCTATCATGA
ATTGGCTAAAAACTGCGCCAATACAAG
ATTGGCTAAAAACTGCGCAAAGAGGCC
ATTGGCTAAAAACTGCGCGTAGAAGCA
ATTGGCTAAAAACTGCGCGCTATGGAA
ATTGGCTAAAAACTGCGCACTCCAGGG
ATTGGCTAAAAACTGCGCACAAGTGCA
ATTGGCTAAAAACTGCGCGATGGTCCA
ATTGGCTAAAAACTGCGCTCCTCAATA
ATTGGCTAAAAACTGCGCAATAAACAA
ATTGGCTAAAAACTGCGCCTGTACGGA
ATTGGCTAAAAACTGCGCCTAGATAGA
ATTGGCTAAAAACTGCGCAGCTATGTG
ATTGGCTAAAAACTGCGCAAATGGAGG
ATTGGCTAAAAACTGCGCAGCCGCAAG
ATTGGCTAAAAACTGCGCACAGTAAAC
ATTGGCTAAAAACTGCGCAACGTGTGA
ATTGGCTAAAAACTGCGCACTGAATTC
ATTGGCTAAAAACTGCGCAAGGGTCAG
ATTGGCTAAAAACTGCGCTGTCTATCA
ATTGGCTAAAAACTGCGCTCAGATTCA
ATTGGCTAAAAACTGCGCCACGATCCG
ATTGGCTAAAAACTGCGCAACAGAAAC
ATTGGCTAAAAACTGCGCCATGAATGA
ATTGGCTAAAAACTGCGCCGTACTACG
ATTGGCTAAAAACTGCGCTTCAGCTCA
ATTGGCTAAAAACTGCGCAAGGCCGCA
ATTGGCTAAAAACTGCGCGGTTGGACA
ATTGGCTAAAAACTGCGCCGTCTAGGT
ATTGGCTAAAAACTGCGCAATTCGGCG
ATTGGCTAAAAACTGCGCCAACCTCCA
ATTGGCTAAAAACTGCGCCAATAGGGT
ATTGGCTAAAAACTGCGCACAGGCTCC
ATTGGCTAAAAACTGCGCACAACTAGT
ATTGGCTAAAAACTGCGCAGTTGTTCT
ATTGGCTAAAAACTGCGCAATTACCGG
ATTGGCTAAAAACTGCGCACAAACTTT
ATTGGCTAAAAACTGCGCTCTCGGTTA
ATTGGCTAAAAACTGCGCACTAGACCG
ATTGGCTAAAAACTGCGCACTCATACG
ATTGGCTAAAAACTGCGCATCGAGTCT
ATTGGCTAAAAACTGCGCCATAGGTCA
ATTGGCTAAAAACTGCGCTTAGGCATA
ATTGGCTAAATTACCAAGAAGCCTTCT
ATTGGCTAAATTACCAAGATCATTCTG
ATTGGCTAAATTACCAAGCACAAGTAT
ATTGGCTAAATTACCAAGACACCTTAG
ATTGGCTAAATTACCAAGGAACGACAA
ATTGGCTAAATTACCAAGAGTCTGTAC
ATTGGCTAAATTACCAAGAAATTACAG
ATTGGCTAAATTACCAAGGGCTACAGA
ATTGGCTAAATTACCAAGAATGTATCG
ATTGGCTAAATTACCAAGCAAGTAGAA
ATTGGCTAAATTACCAAGGATCTCTTA
ATTGGCTAAATTACCAAGAACAACGCG
ATTGGCTAAATTACCAAGGGTGAGTTA
ATTGGCTAAATTACCAAGCAGGGAGGG
ATTGGCTAAATTACCAAGTCCGTCTTA
ATTGGCTAAATTACCAAGTGCATAGTA
ATTGGCTAAATTACCAAGACTTACGAT
ATTGGCTAAATTACCAAGTGTATGCGA
ATTGGCTAAATTACCAAGGCTCCTTGA
ATTGGCTAAATTACCAAGGGCACAACA
ATTGGCTAAATTACCAAGCTCAAGACA
ATTGGCTAAATTACCAAGACGCTGTTG
ATTGGCTAAATTACCAAGATATTGTAA
ATTGGCTAAATTACCAAGAAGTTTACG
ATTGGCTAAATTACCAAGCAGCCTGGC
ATTGGCTAAATTACCAAGCTATTAGCC
ATTGGCTAAATTACCAAGCAAACGTGG
ATTGGCTAAATTACCAAGAAAGTCATT
ATTGGCTAAATTACCAAGGTCTTGGCA
ATTGGCTAAATTACCAAGGATCAGCGA
ATTGGCTAAATTACCAAGACATTCGGC
ATTGGCTAAATTACCAAGAGTAATTAG
ATTGGCTAAATTACCAAGTGAAGCCAA
ATTGGCTAAATTACCAAGTCTACGACA
ATTGGCTAAATTACCAAGCATAACGTT
ATTGGCTAAATTACCAAGATGGGACTC
ATTGGCTAAATTACCAAGGATAGAGGA
ATTGGCTAAATTACCAAGCTACATGCG
ATTGGCTAAATTACCAAGCAACGATCT
ATTGGCTAAATTACCAAGGTTAGCCTA
ATTGGCTAAATTACCAAGAGTTGCATC
ATTGGCTAAATTACCAAGAAGGGAACT
ATTGGCTAAATTACCAAGACTACATAT
ATTGGCTAAATTACCAAGCTAAGCTTC
ATTGGCTAAATTACCAAGACGAACCAG
ATTGGCTAAATTACCAAGTACTTCGGA
ATTGGCTAAATTACCAAGAACATCCAT
ATTGGCTAAATTACCAAGAGCCTGGTT
ATTGGCTAAATTACCAAGCAAGTTTCC
ATTGGCTAAATTACCAAGCAGGCATTT
ATTGGCTAAATTACCAAGACGTGGGAG
ATTGGCTAAATTACCAAGTCTCACGGA
ATTGGCTAAATTACCAAGGCAACATTA
ATTGGCTAAATTACCAAGATGGTCCGT
ATTGGCTAAATTACCAAGCTATCATGA
ATTGGCTAAATTACCAAGCAATACAAG
ATTGGCTAAATTACCAAGAAAGAGGCC
ATTGGCTAAATTACCAAGGTAGAAGCA
ATTGGCTAAATTACCAAGGCTATGGAA
ATTGGCTAAATTACCAAGACTCCAGGG
ATTGGCTAAATTACCAAGACAAGTGCA
ATTGGCTAAATTACCAAGGATGGTCCA
ATTGGCTAAATTACCAAGTCCTCAATA
ATTGGCTAAATTACCAAGAATAAACAA
ATTGGCTAAATTACCAAGCTGTACGGA
ATTGGCTAAATTACCAAGCTAGATAGA
ATTGGCTAAATTACCAAGAGCTATGTG
ATTGGCTAAATTACCAAGAAATGGAGG
ATTGGCTAAATTACCAAGAGCCGCAAG
ATTGGCTAAATTACCAAGACAGTAAAC
ATTGGCTAAATTACCAAGAACGTGTGA
ATTGGCTAAATTACCAAGACTGAATTC
ATTGGCTAAATTACCAAGAAGGGTCAG
ATTGGCTAAATTACCAAGTGTCTATCA
ATTGGCTAAATTACCAAGTCAGATTCA
ATTGGCTAAATTACCAAGCACGATCCG
ATTGGCTAAATTACCAAGAACAGAAAC
ATTGGCTAAATTACCAAGCATGAATGA
ATTGGCTAAATTACCAAGCGTACTACG
ATTGGCTAAATTACCAAGTTCAGCTCA
ATTGGCTAAATTACCAAGAAGGCCGCA
ATTGGCTAAATTACCAAGGGTTGGACA
ATTGGCTAAATTACCAAGCGTCTAGGT
ATTGGCTAAATTACCAAGAATTCGGCG
ATTGGCTAAATTACCAAGCAACCTCCA
ATTGGCTAAATTACCAAGCAATAGGGT
ATTGGCTAAATTACCAAGACAGGCTCC
ATTGGCTAAATTACCAAGACAACTAGT
ATTGGCTAAATTACCAAGAGTTGTTCT
ATTGGCTAAATTACCAAGAATTACCGG
ATTGGCTAAATTACCAAGACAAACTTT
ATTGGCTAAATTACCAAGTCTCGGTTA
ATTGGCTAAATTACCAAGACTAGACCG
ATTGGCTAAATTACCAAGACTCATACG
ATTGGCTAAATTACCAAGATCGAGTCT
ATTGGCTAAATTACCAAGCATAGGTCA
ATTGGCTAAATTACCAAGTTAGGCATA
ATTGGCTAACACTCGAGAAAGCCTTCT
ATTGGCTAACACTCGAGAATCATTCTG
ATTGGCTAACACTCGAGACACAAGTAT
ATTGGCTAACACTCGAGAACACCTTAG
ATTGGCTAACACTCGAGAGAACGACAA
ATTGGCTAACACTCGAGAAGTCTGTAC
ATTGGCTAACACTCGAGAAAATTACAG
ATTGGCTAACACTCGAGAGGCTACAGA
ATTGGCTAACACTCGAGAAATGTATCG
ATTGGCTAACACTCGAGACAAGTAGAA
ATTGGCTAACACTCGAGAGATCTCTTA
ATTGGCTAACACTCGAGAAACAACGCG
ATTGGCTAACACTCGAGAGGTGAGTTA
ATTGGCTAACACTCGAGACAGGGAGGG
ATTGGCTAACACTCGAGATCCGTCTTA
ATTGGCTAACACTCGAGATGCATAGTA
ATTGGCTAACACTCGAGAACTTACGAT
ATTGGCTAACACTCGAGATGTATGCGA
ATTGGCTAACACTCGAGAGCTCCTTGA
ATTGGCTAACACTCGAGAGGCACAACA
ATTGGCTAACACTCGAGACTCAAGACA
ATTGGCTAACACTCGAGAACGCTGTTG
ATTGGCTAACACTCGAGAATATTGTAA
ATTGGCTAACACTCGAGAAAGTTTACG
ATTGGCTAACACTCGAGACAGCCTGGC
ATTGGCTAACACTCGAGACTATTAGCC
ATTGGCTAACACTCGAGACAAACGTGG
ATTGGCTAACACTCGAGAAAAGTCATT
ATTGGCTAACACTCGAGAGTCTTGGCA
ATTGGCTAACACTCGAGAGATCAGCGA
ATTGGCTAACACTCGAGAACATTCGGC
ATTGGCTAACACTCGAGAAGTAATTAG
ATTGGCTAACACTCGAGATGAAGCCAA
ATTGGCTAACACTCGAGATCTACGACA
ATTGGCTAACACTCGAGACATAACGTT
ATTGGCTAACACTCGAGAATGGGACTC
ATTGGCTAACACTCGAGAGATAGAGGA
ATTGGCTAACACTCGAGACTACATGCG
ATTGGCTAACACTCGAGACAACGATCT
ATTGGCTAACACTCGAGAGTTAGCCTA
ATTGGCTAACACTCGAGAAGTTGCATC
ATTGGCTAACACTCGAGAAAGGGAACT
ATTGGCTAACACTCGAGAACTACATAT
ATTGGCTAACACTCGAGACTAAGCTTC
ATTGGCTAACACTCGAGAACGAACCAG
ATTGGCTAACACTCGAGATACTTCGGA
ATTGGCTAACACTCGAGAAACATCCAT
ATTGGCTAACACTCGAGAAGCCTGGTT
ATTGGCTAACACTCGAGACAAGTTTCC
ATTGGCTAACACTCGAGACAGGCATTT
ATTGGCTAACACTCGAGAACGTGGGAG
ATTGGCTAACACTCGAGATCTCACGGA
ATTGGCTAACACTCGAGAGCAACATTA
ATTGGCTAACACTCGAGAATGGTCCGT
ATTGGCTAACACTCGAGACTATCATGA
ATTGGCTAACACTCGAGACAATACAAG
ATTGGCTAACACTCGAGAAAAGAGGCC
ATTGGCTAACACTCGAGAGTAGAAGCA
ATTGGCTAACACTCGAGAGCTATGGAA
ATTGGCTAACACTCGAGAACTCCAGGG
ATTGGCTAACACTCGAGAACAAGTGCA
ATTGGCTAACACTCGAGAGATGGTCCA
ATTGGCTAACACTCGAGATCCTCAATA
ATTGGCTAACACTCGAGAAATAAACAA
ATTGGCTAACACTCGAGACTGTACGGA
ATTGGCTAACACTCGAGACTAGATAGA
ATTGGCTAACACTCGAGAAGCTATGTG
ATTGGCTAACACTCGAGAAAATGGAGG
ATTGGCTAACACTCGAGAAGCCGCAAG
ATTGGCTAACACTCGAGAACAGTAAAC
ATTGGCTAACACTCGAGAAACGTGTGA
ATTGGCTAACACTCGAGAACTGAATTC
ATTGGCTAACACTCGAGAAAGGGTCAG
ATTGGCTAACACTCGAGATGTCTATCA
ATTGGCTAACACTCGAGATCAGATTCA
ATTGGCTAACACTCGAGACACGATCCG
ATTGGCTAACACTCGAGAAACAGAAAC
ATTGGCTAACACTCGAGACATGAATGA
ATTGGCTAACACTCGAGACGTACTACG
ATTGGCTAACACTCGAGATTCAGCTCA
ATTGGCTAACACTCGAGAAAGGCCGCA
ATTGGCTAACACTCGAGAGGTTGGACA
ATTGGCTAACACTCGAGACGTCTAGGT
ATTGGCTAACACTCGAGAAATTCGGCG
ATTGGCTAACACTCGAGACAACCTCCA
ATTGGCTAACACTCGAGACAATAGGGT
ATTGGCTAACACTCGAGAACAGGCTCC
ATTGGCTAACACTCGAGAACAACTAGT
ATTGGCTAACACTCGAGAAGTTGTTCT
ATTGGCTAACACTCGAGAAATTACCGG
ATTGGCTAACACTCGAGAACAAACTTT
ATTGGCTAACACTCGAGATCTCGGTTA
ATTGGCTAACACTCGAGAACTAGACCG
ATTGGCTAACACTCGAGAACTCATACG
ATTGGCTAACACTCGAGAATCGAGTCT
ATTGGCTAACACTCGAGACATAGGTCA
ATTGGCTAACACTCGAGATTAGGCATA
ATTGGCTAAAACTCATTGAAGCCTTCT
ATTGGCTAAAACTCATTGATCATTCTG
ATTGGCTAAAACTCATTGCACAAGTAT
ATTGGCTAAAACTCATTGACACCTTAG
ATTGGCTAAAACTCATTGGAACGACAA
ATTGGCTAAAACTCATTGAGTCTGTAC
ATTGGCTAAAACTCATTGAAATTACAG
ATTGGCTAAAACTCATTGGGCTACAGA
ATTGGCTAAAACTCATTGAATGTATCG
ATTGGCTAAAACTCATTGCAAGTAGAA
ATTGGCTAAAACTCATTGGATCTCTTA
ATTGGCTAAAACTCATTGAACAACGCG
ATTGGCTAAAACTCATTGGGTGAGTTA
ATTGGCTAAAACTCATTGCAGGGAGGG
ATTGGCTAAAACTCATTGTCCGTCTTA
ATTGGCTAAAACTCATTGTGCATAGTA
ATTGGCTAAAACTCATTGACTTACGAT
ATTGGCTAAAACTCATTGTGTATGCGA
ATTGGCTAAAACTCATTGGCTCCTTGA
ATTGGCTAAAACTCATTGGGCACAACA
ATTGGCTAAAACTCATTGCTCAAGACA
ATTGGCTAAAACTCATTGACGCTGTTG
ATTGGCTAAAACTCATTGATATTGTAA
ATTGGCTAAAACTCATTGAAGTTTACG
ATTGGCTAAAACTCATTGCAGCCTGGC
ATTGGCTAAAACTCATTGCTATTAGCC
ATTGGCTAAAACTCATTGCAAACGTGG
ATTGGCTAAAACTCATTGAAAGTCATT
ATTGGCTAAAACTCATTGGTCTTGGCA
ATTGGCTAAAACTCATTGGATCAGCGA
ATTGGCTAAAACTCATTGACATTCGGC
ATTGGCTAAAACTCATTGAGTAATTAG
ATTGGCTAAAACTCATTGTGAAGCCAA
ATTGGCTAAAACTCATTGTCTACGACA
ATTGGCTAAAACTCATTGCATAACGTT
ATTGGCTAAAACTCATTGATGGGACTC
ATTGGCTAAAACTCATTGGATAGAGGA
ATTGGCTAAAACTCATTGCTACATGCG
ATTGGCTAAAACTCATTGCAACGATCT
ATTGGCTAAAACTCATTGGTTAGCCTA
ATTGGCTAAAACTCATTGAGTTGCATC
ATTGGCTAAAACTCATTGAAGGGAACT
ATTGGCTAAAACTCATTGACTACATAT
ATTGGCTAAAACTCATTGCTAAGCTTC
ATTGGCTAAAACTCATTGACGAACCAG
ATTGGCTAAAACTCATTGTACTTCGGA
ATTGGCTAAAACTCATTGAACATCCAT
ATTGGCTAAAACTCATTGAGCCTGGTT
ATTGGCTAAAACTCATTGCAAGTTTCC
ATTGGCTAAAACTCATTGCAGGCATTT
ATTGGCTAAAACTCATTGACGTGGGAG
ATTGGCTAAAACTCATTGTCTCACGGA
ATTGGCTAAAACTCATTGGCAACATTA
ATTGGCTAAAACTCATTGATGGTCCGT
ATTGGCTAAAACTCATTGCTATCATGA
ATTGGCTAAAACTCATTGCAATACAAG
ATTGGCTAAAACTCATTGAAAGAGGCC
ATTGGCTAAAACTCATTGGTAGAAGCA
ATTGGCTAAAACTCATTGGCTATGGAA
ATTGGCTAAAACTCATTGACTCCAGGG
ATTGGCTAAAACTCATTGACAAGTGCA
ATTGGCTAAAACTCATTGGATGGTCCA
ATTGGCTAAAACTCATTGTCCTCAATA
ATTGGCTAAAACTCATTGAATAAACAA
ATTGGCTAAAACTCATTGCTGTACGGA
ATTGGCTAAAACTCATTGCTAGATAGA
ATTGGCTAAAACTCATTGAGCTATGTG
ATTGGCTAAAACTCATTGAAATGGAGG
ATTGGCTAAAACTCATTGAGCCGCAAG
ATTGGCTAAAACTCATTGACAGTAAAC
ATTGGCTAAAACTCATTGAACGTGTGA
ATTGGCTAAAACTCATTGACTGAATTC
ATTGGCTAAAACTCATTGAAGGGTCAG
ATTGGCTAAAACTCATTGTGTCTATCA
ATTGGCTAAAACTCATTGTCAGATTCA
ATTGGCTAAAACTCATTGCACGATCCG
ATTGGCTAAAACTCATTGAACAGAAAC
ATTGGCTAAAACTCATTGCATGAATGA
ATTGGCTAAAACTCATTGCGTACTACG
ATTGGCTAAAACTCATTGTTCAGCTCA
ATTGGCTAAAACTCATTGAAGGCCGCA
ATTGGCTAAAACTCATTGGGTTGGACA
ATTGGCTAAAACTCATTGCGTCTAGGT
ATTGGCTAAAACTCATTGAATTCGGCG
ATTGGCTAAAACTCATTGCAACCTCCA
ATTGGCTAAAACTCATTGCAATAGGGT
ATTGGCTAAAACTCATTGACAGGCTCC
ATTGGCTAAAACTCATTGACAACTAGT
ATTGGCTAAAACTCATTGAGTTGTTCT
ATTGGCTAAAACTCATTGAATTACCGG
ATTGGCTAAAACTCATTGACAAACTTT
ATTGGCTAAAACTCATTGTCTCGGTTA
ATTGGCTAAAACTCATTGACTAGACCG
ATTGGCTAAAACTCATTGACTCATACG
ATTGGCTAAAACTCATTGATCGAGTCT
ATTGGCTAAAACTCATTGCATAGGTCA
ATTGGCTAAAACTCATTGTTAGGCATA
ATTGGCTAACTTGCTTCAAAGCCTTCT
ATTGGCTAACTTGCTTCAATCATTCTG
ATTGGCTAACTTGCTTCACACAAGTAT
ATTGGCTAACTTGCTTCAACACCTTAG
ATTGGCTAACTTGCTTCAGAACGACAA
ATTGGCTAACTTGCTTCAAGTCTGTAC
ATTGGCTAACTTGCTTCAAAATTACAG
ATTGGCTAACTTGCTTCAGGCTACAGA
ATTGGCTAACTTGCTTCAAATGTATCG
ATTGGCTAACTTGCTTCACAAGTAGAA
ATTGGCTAACTTGCTTCAGATCTCTTA
ATTGGCTAACTTGCTTCAAACAACGCG
ATTGGCTAACTTGCTTCAGGTGAGTTA
ATTGGCTAACTTGCTTCACAGGGAGGG
ATTGGCTAACTTGCTTCATCCGTCTTA
ATTGGCTAACTTGCTTCATGCATAGTA
ATTGGCTAACTTGCTTCAACTTACGAT
ATTGGCTAACTTGCTTCATGTATGCGA
ATTGGCTAACTTGCTTCAGCTCCTTGA
ATTGGCTAACTTGCTTCAGGCACAACA
ATTGGCTAACTTGCTTCACTCAAGACA
ATTGGCTAACTTGCTTCAACGCTGTTG
ATTGGCTAACTTGCTTCAATATTGTAA
ATTGGCTAACTTGCTTCAAAGTTTACG
ATTGGCTAACTTGCTTCACAGCCTGGC
ATTGGCTAACTTGCTTCACTATTAGCC
ATTGGCTAACTTGCTTCACAAACGTGG
ATTGGCTAACTTGCTTCAAAAGTCATT
ATTGGCTAACTTGCTTCAGTCTTGGCA
ATTGGCTAACTTGCTTCAGATCAGCGA
ATTGGCTAACTTGCTTCAACATTCGGC
ATTGGCTAACTTGCTTCAAGTAATTAG
ATTGGCTAACTTGCTTCATGAAGCCAA
ATTGGCTAACTTGCTTCATCTACGACA
ATTGGCTAACTTGCTTCACATAACGTT
ATTGGCTAACTTGCTTCAATGGGACTC
ATTGGCTAACTTGCTTCAGATAGAGGA
ATTGGCTAACTTGCTTCACTACATGCG
ATTGGCTAACTTGCTTCACAACGATCT
ATTGGCTAACTTGCTTCAGTTAGCCTA
ATTGGCTAACTTGCTTCAAGTTGCATC
ATTGGCTAACTTGCTTCAAAGGGAACT
ATTGGCTAACTTGCTTCAACTACATAT
ATTGGCTAACTTGCTTCACTAAGCTTC
ATTGGCTAACTTGCTTCAACGAACCAG
ATTGGCTAACTTGCTTCATACTTCGGA
ATTGGCTAACTTGCTTCAAACATCCAT
ATTGGCTAACTTGCTTCAAGCCTGGTT
ATTGGCTAACTTGCTTCACAAGTTTCC
ATTGGCTAACTTGCTTCACAGGCATTT
ATTGGCTAACTTGCTTCAACGTGGGAG
ATTGGCTAACTTGCTTCATCTCACGGA
ATTGGCTAACTTGCTTCAGCAACATTA
ATTGGCTAACTTGCTTCAATGGTCCGT
ATTGGCTAACTTGCTTCACTATCATGA
ATTGGCTAACTTGCTTCACAATACAAG
ATTGGCTAACTTGCTTCAAAAGAGGCC
ATTGGCTAACTTGCTTCAGTAGAAGCA
ATTGGCTAACTTGCTTCAGCTATGGAA
ATTGGCTAACTTGCTTCAACTCCAGGG
ATTGGCTAACTTGCTTCAACAAGTGCA
ATTGGCTAACTTGCTTCAGATGGTCCA
ATTGGCTAACTTGCTTCATCCTCAATA
ATTGGCTAACTTGCTTCAAATAAACAA
ATTGGCTAACTTGCTTCACTGTACGGA
ATTGGCTAACTTGCTTCACTAGATAGA
ATTGGCTAACTTGCTTCAAGCTATGTG
ATTGGCTAACTTGCTTCAAAATGGAGG
ATTGGCTAACTTGCTTCAAGCCGCAAG
ATTGGCTAACTTGCTTCAACAGTAAAC
ATTGGCTAACTTGCTTCAAACGTGTGA
ATTGGCTAACTTGCTTCAACTGAATTC
ATTGGCTAACTTGCTTCAAAGGGTCAG
ATTGGCTAACTTGCTTCATGTCTATCA
ATTGGCTAACTTGCTTCATCAGATTCA
ATTGGCTAACTTGCTTCACACGATCCG
ATTGGCTAACTTGCTTCAAACAGAAAC
ATTGGCTAACTTGCTTCACATGAATGA
ATTGGCTAACTTGCTTCACGTACTACG
ATTGGCTAACTTGCTTCATTCAGCTCA
ATTGGCTAACTTGCTTCAAAGGCCGCA
ATTGGCTAACTTGCTTCAGGTTGGACA
ATTGGCTAACTTGCTTCACGTCTAGGT
ATTGGCTAACTTGCTTCAAATTCGGCG
ATTGGCTAACTTGCTTCACAACCTCCA
ATTGGCTAACTTGCTTCACAATAGGGT
ATTGGCTAACTTGCTTCAACAGGCTCC
ATTGGCTAACTTGCTTCAACAACTAGT
ATTGGCTAACTTGCTTCAAGTTGTTCT
ATTGGCTAACTTGCTTCAAATTACCGG
ATTGGCTAACTTGCTTCAACAAACTTT
ATTGGCTAACTTGCTTCATCTCGGTTA
ATTGGCTAACTTGCTTCAACTAGACCG
ATTGGCTAACTTGCTTCAACTCATACG
ATTGGCTAACTTGCTTCAATCGAGTCT
ATTGGCTAACTTGCTTCACATAGGTCA
ATTGGCTAACTTGCTTCATTAGGCATA
ATTGGCTAAACCTGAGTCAAGCCTTCT
ATTGGCTAAACCTGAGTCATCATTCTG
ATTGGCTAAACCTGAGTCCACAAGTAT
ATTGGCTAAACCTGAGTCACACCTTAG
ATTGGCTAAACCTGAGTCGAACGACAA
ATTGGCTAAACCTGAGTCAGTCTGTAC
ATTGGCTAAACCTGAGTCAAATTACAG
ATTGGCTAAACCTGAGTCGGCTACAGA
ATTGGCTAAACCTGAGTCAATGTATCG
ATTGGCTAAACCTGAGTCCAAGTAGAA
ATTGGCTAAACCTGAGTCGATCTCTTA
ATTGGCTAAACCTGAGTCAACAACGCG
ATTGGCTAAACCTGAGTCGGTGAGTTA
ATTGGCTAAACCTGAGTCCAGGGAGGG
ATTGGCTAAACCTGAGTCTCCGTCTTA
ATTGGCTAAACCTGAGTCTGCATAGTA
ATTGGCTAAACCTGAGTCACTTACGAT
ATTGGCTAAACCTGAGTCTGTATGCGA
ATTGGCTAAACCTGAGTCGCTCCTTGA
ATTGGCTAAACCTGAGTCGGCACAACA
ATTGGCTAAACCTGAGTCCTCAAGACA
ATTGGCTAAACCTGAGTCACGCTGTTG
ATTGGCTAAACCTGAGTCATATTGTAA
ATTGGCTAAACCTGAGTCAAGTTTACG
ATTGGCTAAACCTGAGTCCAGCCTGGC
ATTGGCTAAACCTGAGTCCTATTAGCC
ATTGGCTAAACCTGAGTCCAAACGTGG
ATTGGCTAAACCTGAGTCAAAGTCATT
ATTGGCTAAACCTGAGTCGTCTTGGCA
ATTGGCTAAACCTGAGTCGATCAGCGA
ATTGGCTAAACCTGAGTCACATTCGGC
ATTGGCTAAACCTGAGTCAGTAATTAG
ATTGGCTAAACCTGAGTCTGAAGCCAA
ATTGGCTAAACCTGAGTCTCTACGACA
ATTGGCTAAACCTGAGTCCATAACGTT
ATTGGCTAAACCTGAGTCATGGGACTC
ATTGGCTAAACCTGAGTCGATAGAGGA
ATTGGCTAAACCTGAGTCCTACATGCG
ATTGGCTAAACCTGAGTCCAACGATCT
ATTGGCTAAACCTGAGTCGTTAGCCTA
ATTGGCTAAACCTGAGTCAGTTGCATC
ATTGGCTAAACCTGAGTCAAGGGAACT
ATTGGCTAAACCTGAGTCACTACATAT
ATTGGCTAAACCTGAGTCCTAAGCTTC
ATTGGCTAAACCTGAGTCACGAACCAG
ATTGGCTAAACCTGAGTCTACTTCGGA
ATTGGCTAAACCTGAGTCAACATCCAT
ATTGGCTAAACCTGAGTCAGCCTGGTT
ATTGGCTAAACCTGAGTCCAAGTTTCC
ATTGGCTAAACCTGAGTCCAGGCATTT
ATTGGCTAAACCTGAGTCACGTGGGAG
ATTGGCTAAACCTGAGTCTCTCACGGA
ATTGGCTAAACCTGAGTCGCAACATTA
ATTGGCTAAACCTGAGTCATGGTCCGT
ATTGGCTAAACCTGAGTCCTATCATGA
ATTGGCTAAACCTGAGTCCAATACAAG
ATTGGCTAAACCTGAGTCAAAGAGGCC
ATTGGCTAAACCTGAGTCGTAGAAGCA
ATTGGCTAAACCTGAGTCGCTATGGAA
ATTGGCTAAACCTGAGTCACTCCAGGG
ATTGGCTAAACCTGAGTCACAAGTGCA
ATTGGCTAAACCTGAGTCGATGGTCCA
ATTGGCTAAACCTGAGTCTCCTCAATA
ATTGGCTAAACCTGAGTCAATAAACAA
ATTGGCTAAACCTGAGTCCTGTACGGA
ATTGGCTAAACCTGAGTCCTAGATAGA
ATTGGCTAAACCTGAGTCAGCTATGTG
ATTGGCTAAACCTGAGTCAAATGGAGG
ATTGGCTAAACCTGAGTCAGCCGCAAG
ATTGGCTAAACCTGAGTCACAGTAAAC
ATTGGCTAAACCTGAGTCAACGTGTGA
ATTGGCTAAACCTGAGTCACTGAATTC
ATTGGCTAAACCTGAGTCAAGGGTCAG
ATTGGCTAAACCTGAGTCTGTCTATCA
ATTGGCTAAACCTGAGTCTCAGATTCA
ATTGGCTAAACCTGAGTCCACGATCCG
ATTGGCTAAACCTGAGTCAACAGAAAC
ATTGGCTAAACCTGAGTCCATGAATGA
ATTGGCTAAACCTGAGTCCGTACTACG
ATTGGCTAAACCTGAGTCTTCAGCTCA
ATTGGCTAAACCTGAGTCAAGGCCGCA
ATTGGCTAAACCTGAGTCGGTTGGACA
ATTGGCTAAACCTGAGTCCGTCTAGGT
ATTGGCTAAACCTGAGTCAATTCGGCG
ATTGGCTAAACCTGAGTCCAACCTCCA
ATTGGCTAAACCTGAGTCCAATAGGGT
ATTGGCTAAACCTGAGTCACAGGCTCC
ATTGGCTAAACCTGAGTCACAACTAGT
ATTGGCTAAACCTGAGTCAGTTGTTCT
ATTGGCTAAACCTGAGTCAATTACCGG
ATTGGCTAAACCTGAGTCACAAACTTT
ATTGGCTAAACCTGAGTCTCTCGGTTA
ATTGGCTAAACCTGAGTCACTAGACCG
ATTGGCTAAACCTGAGTCACTCATACG
ATTGGCTAAACCTGAGTCATCGAGTCT
ATTGGCTAAACCTGAGTCCATAGGTCA
ATTGGCTAAACCTGAGTCTTAGGCATA
ATTGGCTAAAGGTTCGCTAAGCCTTCT
ATTGGCTAAAGGTTCGCTATCATTCTG
ATTGGCTAAAGGTTCGCTCACAAGTAT
ATTGGCTAAAGGTTCGCTACACCTTAG
ATTGGCTAAAGGTTCGCTGAACGACAA
ATTGGCTAAAGGTTCGCTAGTCTGTAC
ATTGGCTAAAGGTTCGCTAAATTACAG
ATTGGCTAAAGGTTCGCTGGCTACAGA
ATTGGCTAAAGGTTCGCTAATGTATCG
ATTGGCTAAAGGTTCGCTCAAGTAGAA
ATTGGCTAAAGGTTCGCTGATCTCTTA
ATTGGCTAAAGGTTCGCTAACAACGCG
ATTGGCTAAAGGTTCGCTGGTGAGTTA
ATTGGCTAAAGGTTCGCTCAGGGAGGG
ATTGGCTAAAGGTTCGCTTCCGTCTTA
ATTGGCTAAAGGTTCGCTTGCATAGTA
ATTGGCTAAAGGTTCGCTACTTACGAT
ATTGGCTAAAGGTTCGCTTGTATGCGA
ATTGGCTAAAGGTTCGCTGCTCCTTGA
ATTGGCTAAAGGTTCGCTGGCACAACA
ATTGGCTAAAGGTTCGCTCTCAAGACA
ATTGGCTAAAGGTTCGCTACGCTGTTG
ATTGGCTAAAGGTTCGCTATATTGTAA
ATTGGCTAAAGGTTCGCTAAGTTTACG
ATTGGCTAAAGGTTCGCTCAGCCTGGC
ATTGGCTAAAGGTTCGCTCTATTAGCC
ATTGGCTAAAGGTTCGCTCAAACGTGG
ATTGGCTAAAGGTTCGCTAAAGTCATT
ATTGGCTAAAGGTTCGCTGTCTTGGCA
ATTGGCTAAAGGTTCGCTGATCAGCGA
ATTGGCTAAAGGTTCGCTACATTCGGC
ATTGGCTAAAGGTTCGCTAGTAATTAG
ATTGGCTAAAGGTTCGCTTGAAGCCAA
ATTGGCTAAAGGTTCGCTTCTACGACA
ATTGGCTAAAGGTTCGCTCATAACGTT
ATTGGCTAAAGGTTCGCTATGGGACTC
ATTGGCTAAAGGTTCGCTGATAGAGGA
ATTGGCTAAAGGTTCGCTCTACATGCG
ATTGGCTAAAGGTTCGCTCAACGATCT
ATTGGCTAAAGGTTCGCTGTTAGCCTA
ATTGGCTAAAGGTTCGCTAGTTGCATC
ATTGGCTAAAGGTTCGCTAAGGGAACT
ATTGGCTAAAGGTTCGCTACTACATAT
ATTGGCTAAAGGTTCGCTCTAAGCTTC
ATTGGCTAAAGGTTCGCTACGAACCAG
ATTGGCTAAAGGTTCGCTTACTTCGGA
ATTGGCTAAAGGTTCGCTAACATCCAT
ATTGGCTAAAGGTTCGCTAGCCTGGTT
ATTGGCTAAAGGTTCGCTCAAGTTTCC
ATTGGCTAAAGGTTCGCTCAGGCATTT
ATTGGCTAAAGGTTCGCTACGTGGGAG
ATTGGCTAAAGGTTCGCTTCTCACGGA
ATTGGCTAAAGGTTCGCTGCAACATTA
ATTGGCTAAAGGTTCGCTATGGTCCGT
ATTGGCTAAAGGTTCGCTCTATCATGA
ATTGGCTAAAGGTTCGCTCAATACAAG
ATTGGCTAAAGGTTCGCTAAAGAGGCC
ATTGGCTAAAGGTTCGCTGTAGAAGCA
ATTGGCTAAAGGTTCGCTGCTATGGAA
ATTGGCTAAAGGTTCGCTACTCCAGGG
ATTGGCTAAAGGTTCGCTACAAGTGCA
ATTGGCTAAAGGTTCGCTGATGGTCCA
ATTGGCTAAAGGTTCGCTTCCTCAATA
ATTGGCTAAAGGTTCGCTAATAAACAA
ATTGGCTAAAGGTTCGCTCTGTACGGA
ATTGGCTAAAGGTTCGCTCTAGATAGA
ATTGGCTAAAGGTTCGCTAGCTATGTG
ATTGGCTAAAGGTTCGCTAAATGGAGG
ATTGGCTAAAGGTTCGCTAGCCGCAAG
ATTGGCTAAAGGTTCGCTACAGTAAAC
ATTGGCTAAAGGTTCGCTAACGTGTGA
ATTGGCTAAAGGTTCGCTACTGAATTC
ATTGGCTAAAGGTTCGCTAAGGGTCAG
ATTGGCTAAAGGTTCGCTTGTCTATCA
ATTGGCTAAAGGTTCGCTTCAGATTCA
ATTGGCTAAAGGTTCGCTCACGATCCG
ATTGGCTAAAGGTTCGCTAACAGAAAC
ATTGGCTAAAGGTTCGCTCATGAATGA
ATTGGCTAAAGGTTCGCTCGTACTACG
ATTGGCTAAAGGTTCGCTTTCAGCTCA
ATTGGCTAAAGGTTCGCTAAGGCCGCA
ATTGGCTAAAGGTTCGCTGGTTGGACA
ATTGGCTAAAGGTTCGCTCGTCTAGGT
ATTGGCTAAAGGTTCGCTAATTCGGCG
ATTGGCTAAAGGTTCGCTCAACCTCCA
ATTGGCTAAAGGTTCGCTCAATAGGGT
ATTGGCTAAAGGTTCGCTACAGGCTCC
ATTGGCTAAAGGTTCGCTACAACTAGT
ATTGGCTAAAGGTTCGCTAGTTGTTCT
ATTGGCTAAAGGTTCGCTAATTACCGG
ATTGGCTAAAGGTTCGCTACAAACTTT
ATTGGCTAAAGGTTCGCTTCTCGGTTA
ATTGGCTAAAGGTTCGCTACTAGACCG
ATTGGCTAAAGGTTCGCTACTCATACG
ATTGGCTAAAGGTTCGCTATCGAGTCT
ATTGGCTAAAGGTTCGCTCATAGGTCA
ATTGGCTAAAGGTTCGCTTTAGGCATA
ATTGGCTAAAAGGACTATAAGCCTTCT
ATTGGCTAAAAGGACTATATCATTCTG
ATTGGCTAAAAGGACTATCACAAGTAT
ATTGGCTAAAAGGACTATACACCTTAG
ATTGGCTAAAAGGACTATGAACGACAA
ATTGGCTAAAAGGACTATAGTCTGTAC
ATTGGCTAAAAGGACTATAAATTACAG
ATTGGCTAAAAGGACTATGGCTACAGA
ATTGGCTAAAAGGACTATAATGTATCG
ATTGGCTAAAAGGACTATCAAGTAGAA
ATTGGCTAAAAGGACTATGATCTCTTA
ATTGGCTAAAAGGACTATAACAACGCG
ATTGGCTAAAAGGACTATGGTGAGTTA
ATTGGCTAAAAGGACTATCAGGGAGGG
ATTGGCTAAAAGGACTATTCCGTCTTA
ATTGGCTAAAAGGACTATTGCATAGTA
ATTGGCTAAAAGGACTATACTTACGAT
ATTGGCTAAAAGGACTATTGTATGCGA
ATTGGCTAAAAGGACTATGCTCCTTGA
ATTGGCTAAAAGGACTATGGCACAACA
ATTGGCTAAAAGGACTATCTCAAGACA
ATTGGCTAAAAGGACTATACGCTGTTG
ATTGGCTAAAAGGACTATATATTGTAA
ATTGGCTAAAAGGACTATAAGTTTACG
ATTGGCTAAAAGGACTATCAGCCTGGC
ATTGGCTAAAAGGACTATCTATTAGCC
ATTGGCTAAAAGGACTATCAAACGTGG
ATTGGCTAAAAGGACTATAAAGTCATT
ATTGGCTAAAAGGACTATGTCTTGGCA
ATTGGCTAAAAGGACTATGATCAGCGA
ATTGGCTAAAAGGACTATACATTCGGC
ATTGGCTAAAAGGACTATAGTAATTAG
ATTGGCTAAAAGGACTATTGAAGCCAA
ATTGGCTAAAAGGACTATTCTACGACA
ATTGGCTAAAAGGACTATCATAACGTT
ATTGGCTAAAAGGACTATATGGGACTC
ATTGGCTAAAAGGACTATGATAGAGGA
ATTGGCTAAAAGGACTATCTACATGCG
ATTGGCTAAAAGGACTATCAACGATCT
ATTGGCTAAAAGGACTATGTTAGCCTA
ATTGGCTAAAAGGACTATAGTTGCATC
ATTGGCTAAAAGGACTATAAGGGAACT
ATTGGCTAAAAGGACTATACTACATAT
ATTGGCTAAAAGGACTATCTAAGCTTC
ATTGGCTAAAAGGACTATACGAACCAG
ATTGGCTAAAAGGACTATTACTTCGGA
ATTGGCTAAAAGGACTATAACATCCAT
ATTGGCTAAAAGGACTATAGCCTGGTT
ATTGGCTAAAAGGACTATCAAGTTTCC
ATTGGCTAAAAGGACTATCAGGCATTT
ATTGGCTAAAAGGACTATACGTGGGAG
ATTGGCTAAAAGGACTATTCTCACGGA
ATTGGCTAAAAGGACTATGCAACATTA
ATTGGCTAAAAGGACTATATGGTCCGT
ATTGGCTAAAAGGACTATCTATCATGA
ATTGGCTAAAAGGACTATCAATACAAG
ATTGGCTAAAAGGACTATAAAGAGGCC
ATTGGCTAAAAGGACTATGTAGAAGCA
ATTGGCTAAAAGGACTATGCTATGGAA
ATTGGCTAAAAGGACTATACTCCAGGG
ATTGGCTAAAAGGACTATACAAGTGCA
ATTGGCTAAAAGGACTATGATGGTCCA
ATTGGCTAAAAGGACTATTCCTCAATA
ATTGGCTAAAAGGACTATAATAAACAA
ATTGGCTAAAAGGACTATCTGTACGGA
ATTGGCTAAAAGGACTATCTAGATAGA
ATTGGCTAAAAGGACTATAGCTATGTG
ATTGGCTAAAAGGACTATAAATGGAGG
ATTGGCTAAAAGGACTATAGCCGCAAG
ATTGGCTAAAAGGACTATACAGTAAAC
ATTGGCTAAAAGGACTATAACGTGTGA
ATTGGCTAAAAGGACTATACTGAATTC
ATTGGCTAAAAGGACTATAAGGGTCAG
ATTGGCTAAAAGGACTATTGTCTATCA
ATTGGCTAAAAGGACTATTCAGATTCA
ATTGGCTAAAAGGACTATCACGATCCG
ATTGGCTAAAAGGACTATAACAGAAAC
ATTGGCTAAAAGGACTATCATGAATGA
ATTGGCTAAAAGGACTATCGTACTACG
ATTGGCTAAAAGGACTATTTCAGCTCA
ATTGGCTAAAAGGACTATAAGGCCGCA
ATTGGCTAAAAGGACTATGGTTGGACA
ATTGGCTAAAAGGACTATCGTCTAGGT
ATTGGCTAAAAGGACTATAATTCGGCG
ATTGGCTAAAAGGACTATCAACCTCCA
ATTGGCTAAAAGGACTATCAATAGGGT
ATTGGCTAAAAGGACTATACAGGCTCC
ATTGGCTAAAAGGACTATACAACTAGT
ATTGGCTAAAAGGACTATAGTTGTTCT
ATTGGCTAAAAGGACTATAATTACCGG
ATTGGCTAAAAGGACTATACAAACTTT
ATTGGCTAAAAGGACTATTCTCGGTTA
ATTGGCTAAAAGGACTATACTAGACCG
ATTGGCTAAAAGGACTATACTCATACG
ATTGGCTAAAAGGACTATATCGAGTCT
ATTGGCTAAAAGGACTATCATAGGTCA
ATTGGCTAAAAGGACTATTTAGGCATA
ATTGGCTAACGTTCGGTAAAGCCTTCT
ATTGGCTAACGTTCGGTAATCATTCTG
ATTGGCTAACGTTCGGTACACAAGTAT
ATTGGCTAACGTTCGGTAACACCTTAG
ATTGGCTAACGTTCGGTAGAACGACAA
ATTGGCTAACGTTCGGTAAGTCTGTAC
ATTGGCTAACGTTCGGTAAAATTACAG
ATTGGCTAACGTTCGGTAGGCTACAGA
ATTGGCTAACGTTCGGTAAATGTATCG
ATTGGCTAACGTTCGGTACAAGTAGAA
ATTGGCTAACGTTCGGTAGATCTCTTA
ATTGGCTAACGTTCGGTAAACAACGCG
ATTGGCTAACGTTCGGTAGGTGAGTTA
ATTGGCTAACGTTCGGTACAGGGAGGG
ATTGGCTAACGTTCGGTATCCGTCTTA
ATTGGCTAACGTTCGGTATGCATAGTA
ATTGGCTAACGTTCGGTAACTTACGAT
ATTGGCTAACGTTCGGTATGTATGCGA
ATTGGCTAACGTTCGGTAGCTCCTTGA
ATTGGCTAACGTTCGGTAGGCACAACA
ATTGGCTAACGTTCGGTACTCAAGACA
ATTGGCTAACGTTCGGTAACGCTGTTG
ATTGGCTAACGTTCGGTAATATTGTAA
ATTGGCTAACGTTCGGTAAAGTTTACG
ATTGGCTAACGTTCGGTACAGCCTGGC
ATTGGCTAACGTTCGGTACTATTAGCC
ATTGGCTAACGTTCGGTACAAACGTGG
ATTGGCTAACGTTCGGTAAAAGTCATT
ATTGGCTAACGTTCGGTAGTCTTGGCA
ATTGGCTAACGTTCGGTAGATCAGCGA
ATTGGCTAACGTTCGGTAACATTCGGC
ATTGGCTAACGTTCGGTAAGTAATTAG
ATTGGCTAACGTTCGGTATGAAGCCAA
ATTGGCTAACGTTCGGTATCTACGACA
ATTGGCTAACGTTCGGTACATAACGTT
ATTGGCTAACGTTCGGTAATGGGACTC
ATTGGCTAACGTTCGGTAGATAGAGGA
ATTGGCTAACGTTCGGTACTACATGCG
ATTGGCTAACGTTCGGTACAACGATCT
ATTGGCTAACGTTCGGTAGTTAGCCTA
ATTGGCTAACGTTCGGTAAGTTGCATC
ATTGGCTAACGTTCGGTAAAGGGAACT
ATTGGCTAACGTTCGGTAACTACATAT
ATTGGCTAACGTTCGGTACTAAGCTTC
ATTGGCTAACGTTCGGTAACGAACCAG
ATTGGCTAACGTTCGGTATACTTCGGA
ATTGGCTAACGTTCGGTAAACATCCAT
ATTGGCTAACGTTCGGTAAGCCTGGTT
ATTGGCTAACGTTCGGTACAAGTTTCC
ATTGGCTAACGTTCGGTACAGGCATTT
ATTGGCTAACGTTCGGTAACGTGGGAG
ATTGGCTAACGTTCGGTATCTCACGGA
ATTGGCTAACGTTCGGTAGCAACATTA
ATTGGCTAACGTTCGGTAATGGTCCGT
ATTGGCTAACGTTCGGTACTATCATGA
ATTGGCTAACGTTCGGTACAATACAAG
ATTGGCTAACGTTCGGTAAAAGAGGCC
ATTGGCTAACGTTCGGTAGTAGAAGCA
ATTGGCTAACGTTCGGTAGCTATGGAA
ATTGGCTAACGTTCGGTAACTCCAGGG
ATTGGCTAACGTTCGGTAACAAGTGCA
ATTGGCTAACGTTCGGTAGATGGTCCA
ATTGGCTAACGTTCGGTATCCTCAATA
ATTGGCTAACGTTCGGTAAATAAACAA
ATTGGCTAACGTTCGGTACTGTACGGA
ATTGGCTAACGTTCGGTACTAGATAGA
ATTGGCTAACGTTCGGTAAGCTATGTG
ATTGGCTAACGTTCGGTAAAATGGAGG
ATTGGCTAACGTTCGGTAAGCCGCAAG
ATTGGCTAACGTTCGGTAACAGTAAAC
ATTGGCTAACGTTCGGTAAACGTGTGA
ATTGGCTAACGTTCGGTAACTGAATTC
ATTGGCTAACGTTCGGTAAAGGGTCAG
ATTGGCTAACGTTCGGTATGTCTATCA
ATTGGCTAACGTTCGGTATCAGATTCA
ATTGGCTAACGTTCGGTACACGATCCG
ATTGGCTAACGTTCGGTAAACAGAAAC
ATTGGCTAACGTTCGGTACATGAATGA
ATTGGCTAACGTTCGGTACGTACTACG
ATTGGCTAACGTTCGGTATTCAGCTCA
ATTGGCTAACGTTCGGTAAAGGCCGCA
ATTGGCTAACGTTCGGTAGGTTGGACA
ATTGGCTAACGTTCGGTACGTCTAGGT
ATTGGCTAACGTTCGGTAAATTCGGCG
ATTGGCTAACGTTCGGTACAACCTCCA
ATTGGCTAACGTTCGGTACAATAGGGT
ATTGGCTAACGTTCGGTAACAGGCTCC
ATTGGCTAACGTTCGGTAACAACTAGT
ATTGGCTAACGTTCGGTAAGTTGTTCT
ATTGGCTAACGTTCGGTAAATTACCGG
ATTGGCTAACGTTCGGTAACAAACTTT
ATTGGCTAACGTTCGGTATCTCGGTTA
ATTGGCTAACGTTCGGTAACTAGACCG
ATTGGCTAACGTTCGGTAACTCATACG
ATTGGCTAACGTTCGGTAATCGAGTCT
ATTGGCTAACGTTCGGTACATAGGTCA
ATTGGCTAACGTTCGGTATTAGGCATA
ATTGGCTAAAGATAGTTCAAGCCTTCT
ATTGGCTAAAGATAGTTCATCATTCTG
ATTGGCTAAAGATAGTTCCACAAGTAT
ATTGGCTAAAGATAGTTCACACCTTAG
ATTGGCTAAAGATAGTTCGAACGACAA
ATTGGCTAAAGATAGTTCAGTCTGTAC
ATTGGCTAAAGATAGTTCAAATTACAG
ATTGGCTAAAGATAGTTCGGCTACAGA
ATTGGCTAAAGATAGTTCAATGTATCG
ATTGGCTAAAGATAGTTCCAAGTAGAA
ATTGGCTAAAGATAGTTCGATCTCTTA
ATTGGCTAAAGATAGTTCAACAACGCG
ATTGGCTAAAGATAGTTCGGTGAGTTA
ATTGGCTAAAGATAGTTCCAGGGAGGG
ATTGGCTAAAGATAGTTCTCCGTCTTA
ATTGGCTAAAGATAGTTCTGCATAGTA
ATTGGCTAAAGATAGTTCACTTACGAT
ATTGGCTAAAGATAGTTCTGTATGCGA
ATTGGCTAAAGATAGTTCGCTCCTTGA
ATTGGCTAAAGATAGTTCGGCACAACA
ATTGGCTAAAGATAGTTCCTCAAGACA
ATTGGCTAAAGATAGTTCACGCTGTTG
ATTGGCTAAAGATAGTTCATATTGTAA
ATTGGCTAAAGATAGTTCAAGTTTACG
ATTGGCTAAAGATAGTTCCAGCCTGGC
ATTGGCTAAAGATAGTTCCTATTAGCC
ATTGGCTAAAGATAGTTCCAAACGTGG
ATTGGCTAAAGATAGTTCAAAGTCATT
ATTGGCTAAAGATAGTTCGTCTTGGCA
ATTGGCTAAAGATAGTTCGATCAGCGA
ATTGGCTAAAGATAGTTCACATTCGGC
ATTGGCTAAAGATAGTTCAGTAATTAG
ATTGGCTAAAGATAGTTCTGAAGCCAA
ATTGGCTAAAGATAGTTCTCTACGACA
ATTGGCTAAAGATAGTTCCATAACGTT
ATTGGCTAAAGATAGTTCATGGGACTC
ATTGGCTAAAGATAGTTCGATAGAGGA
ATTGGCTAAAGATAGTTCCTACATGCG
ATTGGCTAAAGATAGTTCCAACGATCT
ATTGGCTAAAGATAGTTCGTTAGCCTA
ATTGGCTAAAGATAGTTCAGTTGCATC
ATTGGCTAAAGATAGTTCAAGGGAACT
ATTGGCTAAAGATAGTTCACTACATAT
ATTGGCTAAAGATAGTTCCTAAGCTTC
ATTGGCTAAAGATAGTTCACGAACCAG
ATTGGCTAAAGATAGTTCTACTTCGGA
ATTGGCTAAAGATAGTTCAACATCCAT
ATTGGCTAAAGATAGTTCAGCCTGGTT
ATTGGCTAAAGATAGTTCCAAGTTTCC
ATTGGCTAAAGATAGTTCCAGGCATTT
ATTGGCTAAAGATAGTTCACGTGGGAG
ATTGGCTAAAGATAGTTCTCTCACGGA
ATTGGCTAAAGATAGTTCGCAACATTA
ATTGGCTAAAGATAGTTCATGGTCCGT
ATTGGCTAAAGATAGTTCCTATCATGA
ATTGGCTAAAGATAGTTCCAATACAAG
ATTGGCTAAAGATAGTTCAAAGAGGCC
ATTGGCTAAAGATAGTTCGTAGAAGCA
ATTGGCTAAAGATAGTTCGCTATGGAA
ATTGGCTAAAGATAGTTCACTCCAGGG
ATTGGCTAAAGATAGTTCACAAGTGCA
ATTGGCTAAAGATAGTTCGATGGTCCA
ATTGGCTAAAGATAGTTCTCCTCAATA
ATTGGCTAAAGATAGTTCAATAAACAA
ATTGGCTAAAGATAGTTCCTGTACGGA
ATTGGCTAAAGATAGTTCCTAGATAGA
ATTGGCTAAAGATAGTTCAGCTATGTG
ATTGGCTAAAGATAGTTCAAATGGAGG
ATTGGCTAAAGATAGTTCAGCCGCAAG
ATTGGCTAAAGATAGTTCACAGTAAAC
ATTGGCTAAAGATAGTTCAACGTGTGA
ATTGGCTAAAGATAGTTCACTGAATTC
ATTGGCTAAAGATAGTTCAAGGGTCAG
ATTGGCTAAAGATAGTTCTGTCTATCA
ATTGGCTAAAGATAGTTCTCAGATTCA
ATTGGCTAAAGATAGTTCCACGATCCG
ATTGGCTAAAGATAGTTCAACAGAAAC
ATTGGCTAAAGATAGTTCCATGAATGA
ATTGGCTAAAGATAGTTCCGTACTACG
ATTGGCTAAAGATAGTTCTTCAGCTCA
ATTGGCTAAAGATAGTTCAAGGCCGCA
ATTGGCTAAAGATAGTTCGGTTGGACA
ATTGGCTAAAGATAGTTCCGTCTAGGT
ATTGGCTAAAGATAGTTCAATTCGGCG
ATTGGCTAAAGATAGTTCCAACCTCCA
ATTGGCTAAAGATAGTTCCAATAGGGT
ATTGGCTAAAGATAGTTCACAGGCTCC
ATTGGCTAAAGATAGTTCACAACTAGT
ATTGGCTAAAGATAGTTCAGTTGTTCT
ATTGGCTAAAGATAGTTCAATTACCGG
ATTGGCTAAAGATAGTTCACAAACTTT
ATTGGCTAAAGATAGTTCTCTCGGTTA
ATTGGCTAAAGATAGTTCACTAGACCG
ATTGGCTAAAGATAGTTCACTCATACG
ATTGGCTAAAGATAGTTCATCGAGTCT
ATTGGCTAAAGATAGTTCCATAGGTCA
ATTGGCTAAAGATAGTTCTTAGGCATA
ATTGGCTAACAATTGATCAAGCCTTCT
ATTGGCTAACAATTGATCATCATTCTG
ATTGGCTAACAATTGATCCACAAGTAT
ATTGGCTAACAATTGATCACACCTTAG
ATTGGCTAACAATTGATCGAACGACAA
ATTGGCTAACAATTGATCAGTCTGTAC
ATTGGCTAACAATTGATCAAATTACAG
ATTGGCTAACAATTGATCGGCTACAGA
ATTGGCTAACAATTGATCAATGTATCG
ATTGGCTAACAATTGATCCAAGTAGAA
ATTGGCTAACAATTGATCGATCTCTTA
ATTGGCTAACAATTGATCAACAACGCG
ATTGGCTAACAATTGATCGGTGAGTTA
ATTGGCTAACAATTGATCCAGGGAGGG
ATTGGCTAACAATTGATCTCCGTCTTA
ATTGGCTAACAATTGATCTGCATAGTA
ATTGGCTAACAATTGATCACTTACGAT
ATTGGCTAACAATTGATCTGTATGCGA
ATTGGCTAACAATTGATCGCTCCTTGA
ATTGGCTAACAATTGATCGGCACAACA
ATTGGCTAACAATTGATCCTCAAGACA
ATTGGCTAACAATTGATCACGCTGTTG
ATTGGCTAACAATTGATCATATTGTAA
ATTGGCTAACAATTGATCAAGTTTACG
ATTGGCTAACAATTGATCCAGCCTGGC
ATTGGCTAACAATTGATCCTATTAGCC
ATTGGCTAACAATTGATCCAAACGTGG
ATTGGCTAACAATTGATCAAAGTCATT
ATTGGCTAACAATTGATCGTCTTGGCA
ATTGGCTAACAATTGATCGATCAGCGA
ATTGGCTAACAATTGATCACATTCGGC
ATTGGCTAACAATTGATCAGTAATTAG
ATTGGCTAACAATTGATCTGAAGCCAA
ATTGGCTAACAATTGATCTCTACGACA
ATTGGCTAACAATTGATCCATAACGTT
ATTGGCTAACAATTGATCATGGGACTC
ATTGGCTAACAATTGATCGATAGAGGA
ATTGGCTAACAATTGATCCTACATGCG
ATTGGCTAACAATTGATCCAACGATCT
ATTGGCTAACAATTGATCGTTAGCCTA
ATTGGCTAACAATTGATCAGTTGCATC
ATTGGCTAACAATTGATCAAGGGAACT
ATTGGCTAACAATTGATCACTACATAT
ATTGGCTAACAATTGATCCTAAGCTTC
ATTGGCTAACAATTGATCACGAACCAG
ATTGGCTAACAATTGATCTACTTCGGA
ATTGGCTAACAATTGATCAACATCCAT
ATTGGCTAACAATTGATCAGCCTGGTT
ATTGGCTAACAATTGATCCAAGTTTCC
ATTGGCTAACAATTGATCCAGGCATTT
ATTGGCTAACAATTGATCACGTGGGAG
ATTGGCTAACAATTGATCTCTCACGGA
ATTGGCTAACAATTGATCGCAACATTA
ATTGGCTAACAATTGATCATGGTCCGT
ATTGGCTAACAATTGATCCTATCATGA
ATTGGCTAACAATTGATCCAATACAAG
ATTGGCTAACAATTGATCAAAGAGGCC
ATTGGCTAACAATTGATCGTAGAAGCA
ATTGGCTAACAATTGATCGCTATGGAA
ATTGGCTAACAATTGATCACTCCAGGG
ATTGGCTAACAATTGATCACAAGTGCA
ATTGGCTAACAATTGATCGATGGTCCA
ATTGGCTAACAATTGATCTCCTCAATA
ATTGGCTAACAATTGATCAATAAACAA
ATTGGCTAACAATTGATCCTGTACGGA
ATTGGCTAACAATTGATCCTAGATAGA
ATTGGCTAACAATTGATCAGCTATGTG
ATTGGCTAACAATTGATCAAATGGAGG
ATTGGCTAACAATTGATCAGCCGCAAG
ATTGGCTAACAATTGATCACAGTAAAC
ATTGGCTAACAATTGATCAACGTGTGA
ATTGGCTAACAATTGATCACTGAATTC
ATTGGCTAACAATTGATCAAGGGTCAG
ATTGGCTAACAATTGATCTGTCTATCA
ATTGGCTAACAATTGATCTCAGATTCA
ATTGGCTAACAATTGATCCACGATCCG
ATTGGCTAACAATTGATCAACAGAAAC
ATTGGCTAACAATTGATCCATGAATGA
ATTGGCTAACAATTGATCCGTACTACG
ATTGGCTAACAATTGATCTTCAGCTCA
ATTGGCTAACAATTGATCAAGGCCGCA
ATTGGCTAACAATTGATCGGTTGGACA
ATTGGCTAACAATTGATCCGTCTAGGT
ATTGGCTAACAATTGATCAATTCGGCG
ATTGGCTAACAATTGATCCAACCTCCA
ATTGGCTAACAATTGATCCAATAGGGT
ATTGGCTAACAATTGATCACAGGCTCC
ATTGGCTAACAATTGATCACAACTAGT
ATTGGCTAACAATTGATCAGTTGTTCT
ATTGGCTAACAATTGATCAATTACCGG
ATTGGCTAACAATTGATCACAAACTTT
ATTGGCTAACAATTGATCTCTCGGTTA
ATTGGCTAACAATTGATCACTAGACCG
ATTGGCTAACAATTGATCACTCATACG
ATTGGCTAACAATTGATCATCGAGTCT
ATTGGCTAACAATTGATCCATAGGTCA
ATTGGCTAACAATTGATCTTAGGCATA
ATTGGCTAAGCATGGCTAAAGCCTTCT
ATTGGCTAAGCATGGCTAATCATTCTG
ATTGGCTAAGCATGGCTACACAAGTAT
ATTGGCTAAGCATGGCTAACACCTTAG
ATTGGCTAAGCATGGCTAGAACGACAA
ATTGGCTAAGCATGGCTAAGTCTGTAC
ATTGGCTAAGCATGGCTAAAATTACAG
ATTGGCTAAGCATGGCTAGGCTACAGA
ATTGGCTAAGCATGGCTAAATGTATCG
ATTGGCTAAGCATGGCTACAAGTAGAA
ATTGGCTAAGCATGGCTAGATCTCTTA
ATTGGCTAAGCATGGCTAAACAACGCG
ATTGGCTAAGCATGGCTAGGTGAGTTA
ATTGGCTAAGCATGGCTACAGGGAGGG
ATTGGCTAAGCATGGCTATCCGTCTTA
ATTGGCTAAGCATGGCTATGCATAGTA
ATTGGCTAAGCATGGCTAACTTACGAT
ATTGGCTAAGCATGGCTATGTATGCGA
ATTGGCTAAGCATGGCTAGCTCCTTGA
ATTGGCTAAGCATGGCTAGGCACAACA
ATTGGCTAAGCATGGCTACTCAAGACA
ATTGGCTAAGCATGGCTAACGCTGTTG
ATTGGCTAAGCATGGCTAATATTGTAA
ATTGGCTAAGCATGGCTAAAGTTTACG
ATTGGCTAAGCATGGCTACAGCCTGGC
ATTGGCTAAGCATGGCTACTATTAGCC
ATTGGCTAAGCATGGCTACAAACGTGG
ATTGGCTAAGCATGGCTAAAAGTCATT
ATTGGCTAAGCATGGCTAGTCTTGGCA
ATTGGCTAAGCATGGCTAGATCAGCGA
ATTGGCTAAGCATGGCTAACATTCGGC
ATTGGCTAAGCATGGCTAAGTAATTAG
ATTGGCTAAGCATGGCTATGAAGCCAA
ATTGGCTAAGCATGGCTATCTACGACA
ATTGGCTAAGCATGGCTACATAACGTT
ATTGGCTAAGCATGGCTAATGGGACTC
ATTGGCTAAGCATGGCTAGATAGAGGA
ATTGGCTAAGCATGGCTACTACATGCG
ATTGGCTAAGCATGGCTACAACGATCT
ATTGGCTAAGCATGGCTAGTTAGCCTA
ATTGGCTAAGCATGGCTAAGTTGCATC
ATTGGCTAAGCATGGCTAAAGGGAACT
ATTGGCTAAGCATGGCTAACTACATAT
ATTGGCTAAGCATGGCTACTAAGCTTC
ATTGGCTAAGCATGGCTAACGAACCAG
ATTGGCTAAGCATGGCTATACTTCGGA
ATTGGCTAAGCATGGCTAAACATCCAT
ATTGGCTAAGCATGGCTAAGCCTGGTT
ATTGGCTAAGCATGGCTACAAGTTTCC
ATTGGCTAAGCATGGCTACAGGCATTT
ATTGGCTAAGCATGGCTAACGTGGGAG
ATTGGCTAAGCATGGCTATCTCACGGA
ATTGGCTAAGCATGGCTAGCAACATTA
ATTGGCTAAGCATGGCTAATGGTCCGT
ATTGGCTAAGCATGGCTACTATCATGA
ATTGGCTAAGCATGGCTACAATACAAG
ATTGGCTAAGCATGGCTAAAAGAGGCC
ATTGGCTAAGCATGGCTAGTAGAAGCA
ATTGGCTAAGCATGGCTAGCTATGGAA
ATTGGCTAAGCATGGCTAACTCCAGGG
ATTGGCTAAGCATGGCTAACAAGTGCA
ATTGGCTAAGCATGGCTAGATGGTCCA
ATTGGCTAAGCATGGCTATCCTCAATA
ATTGGCTAAGCATGGCTAAATAAACAA
ATTGGCTAAGCATGGCTACTGTACGGA
ATTGGCTAAGCATGGCTACTAGATAGA
ATTGGCTAAGCATGGCTAAGCTATGTG
ATTGGCTAAGCATGGCTAAAATGGAGG
ATTGGCTAAGCATGGCTAAGCCGCAAG
ATTGGCTAAGCATGGCTAACAGTAAAC
ATTGGCTAAGCATGGCTAAACGTGTGA
ATTGGCTAAGCATGGCTAACTGAATTC
ATTGGCTAAGCATGGCTAAAGGGTCAG
ATTGGCTAAGCATGGCTATGTCTATCA
ATTGGCTAAGCATGGCTATCAGATTCA
ATTGGCTAAGCATGGCTACACGATCCG
ATTGGCTAAGCATGGCTAAACAGAAAC
ATTGGCTAAGCATGGCTACATGAATGA
ATTGGCTAAGCATGGCTACGTACTACG
ATTGGCTAAGCATGGCTATTCAGCTCA
ATTGGCTAAGCATGGCTAAAGGCCGCA
ATTGGCTAAGCATGGCTAGGTTGGACA
ATTGGCTAAGCATGGCTACGTCTAGGT
ATTGGCTAAGCATGGCTAAATTCGGCG
ATTGGCTAAGCATGGCTACAACCTCCA
ATTGGCTAAGCATGGCTACAATAGGGT
ATTGGCTAAGCATGGCTAACAGGCTCC
ATTGGCTAAGCATGGCTAACAACTAGT
ATTGGCTAAGCATGGCTAAGTTGTTCT
ATTGGCTAAGCATGGCTAAATTACCGG
ATTGGCTAAGCATGGCTAACAAACTTT
ATTGGCTAAGCATGGCTATCTCGGTTA
ATTGGCTAAGCATGGCTAACTAGACCG
ATTGGCTAAGCATGGCTAACTCATACG
ATTGGCTAAGCATGGCTAATCGAGTCT
ATTGGCTAAGCATGGCTACATAGGTCA
ATTGGCTAAGCATGGCTATTAGGCATA
ATTGGCTAAACCAGGTGTAAGCCTTCT
ATTGGCTAAACCAGGTGTATCATTCTG
ATTGGCTAAACCAGGTGTCACAAGTAT
ATTGGCTAAACCAGGTGTACACCTTAG
ATTGGCTAAACCAGGTGTGAACGACAA
ATTGGCTAAACCAGGTGTAGTCTGTAC
ATTGGCTAAACCAGGTGTAAATTACAG
ATTGGCTAAACCAGGTGTGGCTACAGA
ATTGGCTAAACCAGGTGTAATGTATCG
ATTGGCTAAACCAGGTGTCAAGTAGAA
ATTGGCTAAACCAGGTGTGATCTCTTA
ATTGGCTAAACCAGGTGTAACAACGCG
ATTGGCTAAACCAGGTGTGGTGAGTTA
ATTGGCTAAACCAGGTGTCAGGGAGGG
ATTGGCTAAACCAGGTGTTCCGTCTTA
ATTGGCTAAACCAGGTGTTGCATAGTA
ATTGGCTAAACCAGGTGTACTTACGAT
ATTGGCTAAACCAGGTGTTGTATGCGA
ATTGGCTAAACCAGGTGTGCTCCTTGA
ATTGGCTAAACCAGGTGTGGCACAACA
ATTGGCTAAACCAGGTGTCTCAAGACA
ATTGGCTAAACCAGGTGTACGCTGTTG
ATTGGCTAAACCAGGTGTATATTGTAA
ATTGGCTAAACCAGGTGTAAGTTTACG
ATTGGCTAAACCAGGTGTCAGCCTGGC
ATTGGCTAAACCAGGTGTCTATTAGCC
ATTGGCTAAACCAGGTGTCAAACGTGG
ATTGGCTAAACCAGGTGTAAAGTCATT
ATTGGCTAAACCAGGTGTGTCTTGGCA
ATTGGCTAAACCAGGTGTGATCAGCGA
ATTGGCTAAACCAGGTGTACATTCGGC
ATTGGCTAAACCAGGTGTAGTAATTAG
ATTGGCTAAACCAGGTGTTGAAGCCAA
ATTGGCTAAACCAGGTGTTCTACGACA
ATTGGCTAAACCAGGTGTCATAACGTT
ATTGGCTAAACCAGGTGTATGGGACTC
ATTGGCTAAACCAGGTGTGATAGAGGA
ATTGGCTAAACCAGGTGTCTACATGCG
ATTGGCTAAACCAGGTGTCAACGATCT
ATTGGCTAAACCAGGTGTGTTAGCCTA
ATTGGCTAAACCAGGTGTAGTTGCATC
ATTGGCTAAACCAGGTGTAAGGGAACT
ATTGGCTAAACCAGGTGTACTACATAT
ATTGGCTAAACCAGGTGTCTAAGCTTC
ATTGGCTAAACCAGGTGTACGAACCAG
ATTGGCTAAACCAGGTGTTACTTCGGA
ATTGGCTAAACCAGGTGTAACATCCAT
ATTGGCTAAACCAGGTGTAGCCTGGTT
ATTGGCTAAACCAGGTGTCAAGTTTCC
ATTGGCTAAACCAGGTGTCAGGCATTT
ATTGGCTAAACCAGGTGTACGTGGGAG
ATTGGCTAAACCAGGTGTTCTCACGGA
ATTGGCTAAACCAGGTGTGCAACATTA
ATTGGCTAAACCAGGTGTATGGTCCGT
ATTGGCTAAACCAGGTGTCTATCATGA
ATTGGCTAAACCAGGTGTCAATACAAG
ATTGGCTAAACCAGGTGTAAAGAGGCC
ATTGGCTAAACCAGGTGTGTAGAAGCA
ATTGGCTAAACCAGGTGTGCTATGGAA
ATTGGCTAAACCAGGTGTACTCCAGGG
ATTGGCTAAACCAGGTGTACAAGTGCA
ATTGGCTAAACCAGGTGTGATGGTCCA
ATTGGCTAAACCAGGTGTTCCTCAATA
ATTGGCTAAACCAGGTGTAATAAACAA
ATTGGCTAAACCAGGTGTCTGTACGGA
ATTGGCTAAACCAGGTGTCTAGATAGA
ATTGGCTAAACCAGGTGTAGCTATGTG
ATTGGCTAAACCAGGTGTAAATGGAGG
ATTGGCTAAACCAGGTGTAGCCGCAAG
ATTGGCTAAACCAGGTGTACAGTAAAC
ATTGGCTAAACCAGGTGTAACGTGTGA
ATTGGCTAAACCAGGTGTACTGAATTC
ATTGGCTAAACCAGGTGTAAGGGTCAG
ATTGGCTAAACCAGGTGTTGTCTATCA
ATTGGCTAAACCAGGTGTTCAGATTCA
ATTGGCTAAACCAGGTGTCACGATCCG
ATTGGCTAAACCAGGTGTAACAGAAAC
ATTGGCTAAACCAGGTGTCATGAATGA
ATTGGCTAAACCAGGTGTCGTACTACG
ATTGGCTAAACCAGGTGTTTCAGCTCA
ATTGGCTAAACCAGGTGTAAGGCCGCA
ATTGGCTAAACCAGGTGTGGTTGGACA
ATTGGCTAAACCAGGTGTCGTCTAGGT
ATTGGCTAAACCAGGTGTAATTCGGCG
ATTGGCTAAACCAGGTGTCAACCTCCA
ATTGGCTAAACCAGGTGTCAATAGGGT
ATTGGCTAAACCAGGTGTACAGGCTCC
ATTGGCTAAACCAGGTGTACAACTAGT
ATTGGCTAAACCAGGTGTAGTTGTTCT
ATTGGCTAAACCAGGTGTAATTACCGG
ATTGGCTAAACCAGGTGTACAAACTTT
ATTGGCTAAACCAGGTGTTCTCGGTTA
ATTGGCTAAACCAGGTGTACTAGACCG
ATTGGCTAAACCAGGTGTACTCATACG
ATTGGCTAAACCAGGTGTATCGAGTCT
ATTGGCTAAACCAGGTGTCATAGGTCA
ATTGGCTAAACCAGGTGTTTAGGCATA
ATTGGCTAAAGCTGCCGTAAGCCTTCT
ATTGGCTAAAGCTGCCGTATCATTCTG
ATTGGCTAAAGCTGCCGTCACAAGTAT
ATTGGCTAAAGCTGCCGTACACCTTAG
ATTGGCTAAAGCTGCCGTGAACGACAA
ATTGGCTAAAGCTGCCGTAGTCTGTAC
ATTGGCTAAAGCTGCCGTAAATTACAG
ATTGGCTAAAGCTGCCGTGGCTACAGA
ATTGGCTAAAGCTGCCGTAATGTATCG
ATTGGCTAAAGCTGCCGTCAAGTAGAA
ATTGGCTAAAGCTGCCGTGATCTCTTA
ATTGGCTAAAGCTGCCGTAACAACGCG
ATTGGCTAAAGCTGCCGTGGTGAGTTA
ATTGGCTAAAGCTGCCGTCAGGGAGGG
ATTGGCTAAAGCTGCCGTTCCGTCTTA
ATTGGCTAAAGCTGCCGTTGCATAGTA
ATTGGCTAAAGCTGCCGTACTTACGAT
ATTGGCTAAAGCTGCCGTTGTATGCGA
ATTGGCTAAAGCTGCCGTGCTCCTTGA
ATTGGCTAAAGCTGCCGTGGCACAACA
ATTGGCTAAAGCTGCCGTCTCAAGACA
ATTGGCTAAAGCTGCCGTACGCTGTTG
ATTGGCTAAAGCTGCCGTATATTGTAA
ATTGGCTAAAGCTGCCGTAAGTTTACG
ATTGGCTAAAGCTGCCGTCAGCCTGGC
ATTGGCTAAAGCTGCCGTCTATTAGCC
ATTGGCTAAAGCTGCCGTCAAACGTGG
ATTGGCTAAAGCTGCCGTAAAGTCATT
ATTGGCTAAAGCTGCCGTGTCTTGGCA
ATTGGCTAAAGCTGCCGTGATCAGCGA
ATTGGCTAAAGCTGCCGTACATTCGGC
ATTGGCTAAAGCTGCCGTAGTAATTAG
ATTGGCTAAAGCTGCCGTTGAAGCCAA
ATTGGCTAAAGCTGCCGTTCTACGACA
ATTGGCTAAAGCTGCCGTCATAACGTT
ATTGGCTAAAGCTGCCGTATGGGACTC
ATTGGCTAAAGCTGCCGTGATAGAGGA
ATTGGCTAAAGCTGCCGTCTACATGCG
ATTGGCTAAAGCTGCCGTCAACGATCT
ATTGGCTAAAGCTGCCGTGTTAGCCTA
ATTGGCTAAAGCTGCCGTAGTTGCATC
ATTGGCTAAAGCTGCCGTAAGGGAACT
ATTGGCTAAAGCTGCCGTACTACATAT
ATTGGCTAAAGCTGCCGTCTAAGCTTC
ATTGGCTAAAGCTGCCGTACGAACCAG
ATTGGCTAAAGCTGCCGTTACTTCGGA
ATTGGCTAAAGCTGCCGTAACATCCAT
ATTGGCTAAAGCTGCCGTAGCCTGGTT
ATTGGCTAAAGCTGCCGTCAAGTTTCC
ATTGGCTAAAGCTGCCGTCAGGCATTT
ATTGGCTAAAGCTGCCGTACGTGGGAG
ATTGGCTAAAGCTGCCGTTCTCACGGA
ATTGGCTAAAGCTGCCGTGCAACATTA
ATTGGCTAAAGCTGCCGTATGGTCCGT
ATTGGCTAAAGCTGCCGTCTATCATGA
ATTGGCTAAAGCTGCCGTCAATACAAG
ATTGGCTAAAGCTGCCGTAAAGAGGCC
ATTGGCTAAAGCTGCCGTGTAGAAGCA
ATTGGCTAAAGCTGCCGTGCTATGGAA
ATTGGCTAAAGCTGCCGTACTCCAGGG
ATTGGCTAAAGCTGCCGTACAAGTGCA
ATTGGCTAAAGCTGCCGTGATGGTCCA
ATTGGCTAAAGCTGCCGTTCCTCAATA
ATTGGCTAAAGCTGCCGTAATAAACAA
ATTGGCTAAAGCTGCCGTCTGTACGGA
ATTGGCTAAAGCTGCCGTCTAGATAGA
ATTGGCTAAAGCTGCCGTAGCTATGTG
ATTGGCTAAAGCTGCCGTAAATGGAGG
ATTGGCTAAAGCTGCCGTAGCCGCAAG
ATTGGCTAAAGCTGCCGTACAGTAAAC
ATTGGCTAAAGCTGCCGTAACGTGTGA
ATTGGCTAAAGCTGCCGTACTGAATTC
ATTGGCTAAAGCTGCCGTAAGGGTCAG
ATTGGCTAAAGCTGCCGTTGTCTATCA
ATTGGCTAAAGCTGCCGTTCAGATTCA
ATTGGCTAAAGCTGCCGTCACGATCCG
ATTGGCTAAAGCTGCCGTAACAGAAAC
ATTGGCTAAAGCTGCCGTCATGAATGA
ATTGGCTAAAGCTGCCGTCGTACTACG
ATTGGCTAAAGCTGCCGTTTCAGCTCA
ATTGGCTAAAGCTGCCGTAAGGCCGCA
ATTGGCTAAAGCTGCCGTGGTTGGACA
ATTGGCTAAAGCTGCCGTCGTCTAGGT
ATTGGCTAAAGCTGCCGTAATTCGGCG
ATTGGCTAAAGCTGCCGTCAACCTCCA
ATTGGCTAAAGCTGCCGTCAATAGGGT
ATTGGCTAAAGCTGCCGTACAGGCTCC
ATTGGCTAAAGCTGCCGTACAACTAGT
ATTGGCTAAAGCTGCCGTAGTTGTTCT
ATTGGCTAAAGCTGCCGTAATTACCGG
ATTGGCTAAAGCTGCCGTACAAACTTT
ATTGGCTAAAGCTGCCGTTCTCGGTTA
ATTGGCTAAAGCTGCCGTACTAGACCG
ATTGGCTAAAGCTGCCGTACTCATACG
ATTGGCTAAAGCTGCCGTATCGAGTCT
ATTGGCTAAAGCTGCCGTCATAGGTCA
ATTGGCTAAAGCTGCCGTTTAGGCATA
ATTGGCTAATATAGCCCTAAGCCTTCT
ATTGGCTAATATAGCCCTATCATTCTG
ATTGGCTAATATAGCCCTCACAAGTAT
ATTGGCTAATATAGCCCTACACCTTAG
ATTGGCTAATATAGCCCTGAACGACAA
ATTGGCTAATATAGCCCTAGTCTGTAC
ATTGGCTAATATAGCCCTAAATTACAG
ATTGGCTAATATAGCCCTGGCTACAGA
ATTGGCTAATATAGCCCTAATGTATCG
ATTGGCTAATATAGCCCTCAAGTAGAA
ATTGGCTAATATAGCCCTGATCTCTTA
ATTGGCTAATATAGCCCTAACAACGCG
ATTGGCTAATATAGCCCTGGTGAGTTA
ATTGGCTAATATAGCCCTCAGGGAGGG
ATTGGCTAATATAGCCCTTCCGTCTTA
ATTGGCTAATATAGCCCTTGCATAGTA
ATTGGCTAATATAGCCCTACTTACGAT
ATTGGCTAATATAGCCCTTGTATGCGA
ATTGGCTAATATAGCCCTGCTCCTTGA
ATTGGCTAATATAGCCCTGGCACAACA
ATTGGCTAATATAGCCCTCTCAAGACA
ATTGGCTAATATAGCCCTACGCTGTTG
ATTGGCTAATATAGCCCTATATTGTAA
ATTGGCTAATATAGCCCTAAGTTTACG
ATTGGCTAATATAGCCCTCAGCCTGGC
ATTGGCTAATATAGCCCTCTATTAGCC
ATTGGCTAATATAGCCCTCAAACGTGG
ATTGGCTAATATAGCCCTAAAGTCATT
ATTGGCTAATATAGCCCTGTCTTGGCA
ATTGGCTAATATAGCCCTGATCAGCGA
ATTGGCTAATATAGCCCTACATTCGGC
ATTGGCTAATATAGCCCTAGTAATTAG
ATTGGCTAATATAGCCCTTGAAGCCAA
ATTGGCTAATATAGCCCTTCTACGACA
ATTGGCTAATATAGCCCTCATAACGTT
ATTGGCTAATATAGCCCTATGGGACTC
ATTGGCTAATATAGCCCTGATAGAGGA
ATTGGCTAATATAGCCCTCTACATGCG
ATTGGCTAATATAGCCCTCAACGATCT
ATTGGCTAATATAGCCCTGTTAGCCTA
ATTGGCTAATATAGCCCTAGTTGCATC
ATTGGCTAATATAGCCCTAAGGGAACT
ATTGGCTAATATAGCCCTACTACATAT
ATTGGCTAATATAGCCCTCTAAGCTTC
ATTGGCTAATATAGCCCTACGAACCAG
ATTGGCTAATATAGCCCTTACTTCGGA
ATTGGCTAATATAGCCCTAACATCCAT
ATTGGCTAATATAGCCCTAGCCTGGTT
ATTGGCTAATATAGCCCTCAAGTTTCC
ATTGGCTAATATAGCCCTCAGGCATTT
ATTGGCTAATATAGCCCTACGTGGGAG
ATTGGCTAATATAGCCCTTCTCACGGA
ATTGGCTAATATAGCCCTGCAACATTA
ATTGGCTAATATAGCCCTATGGTCCGT
ATTGGCTAATATAGCCCTCTATCATGA
ATTGGCTAATATAGCCCTCAATACAAG
ATTGGCTAATATAGCCCTAAAGAGGCC
ATTGGCTAATATAGCCCTGTAGAAGCA
ATTGGCTAATATAGCCCTGCTATGGAA
ATTGGCTAATATAGCCCTACTCCAGGG
ATTGGCTAATATAGCCCTACAAGTGCA
ATTGGCTAATATAGCCCTGATGGTCCA
ATTGGCTAATATAGCCCTTCCTCAATA
ATTGGCTAATATAGCCCTAATAAACAA
ATTGGCTAATATAGCCCTCTGTACGGA
ATTGGCTAATATAGCCCTCTAGATAGA
ATTGGCTAATATAGCCCTAGCTATGTG
ATTGGCTAATATAGCCCTAAATGGAGG
ATTGGCTAATATAGCCCTAGCCGCAAG
ATTGGCTAATATAGCCCTACAGTAAAC
ATTGGCTAATATAGCCCTAACGTGTGA
ATTGGCTAATATAGCCCTACTGAATTC
ATTGGCTAATATAGCCCTAAGGGTCAG
ATTGGCTAATATAGCCCTTGTCTATCA
ATTGGCTAATATAGCCCTTCAGATTCA
ATTGGCTAATATAGCCCTCACGATCCG
ATTGGCTAATATAGCCCTAACAGAAAC
ATTGGCTAATATAGCCCTCATGAATGA
ATTGGCTAATATAGCCCTCGTACTACG
ATTGGCTAATATAGCCCTTTCAGCTCA
ATTGGCTAATATAGCCCTAAGGCCGCA
ATTGGCTAATATAGCCCTGGTTGGACA
ATTGGCTAATATAGCCCTCGTCTAGGT
ATTGGCTAATATAGCCCTAATTCGGCG
ATTGGCTAATATAGCCCTCAACCTCCA
ATTGGCTAATATAGCCCTCAATAGGGT
ATTGGCTAATATAGCCCTACAGGCTCC
ATTGGCTAATATAGCCCTACAACTAGT
ATTGGCTAATATAGCCCTAGTTGTTCT
ATTGGCTAATATAGCCCTAATTACCGG
ATTGGCTAATATAGCCCTACAAACTTT
ATTGGCTAATATAGCCCTTCTCGGTTA
ATTGGCTAATATAGCCCTACTAGACCG
ATTGGCTAATATAGCCCTACTCATACG
ATTGGCTAATATAGCCCTATCGAGTCT
ATTGGCTAATATAGCCCTCATAGGTCA
ATTGGCTAATATAGCCCTTTAGGCATA
ATTGGCTAAAGAGGACCAAAGCCTTCT
ATTGGCTAAAGAGGACCAATCATTCTG
ATTGGCTAAAGAGGACCACACAAGTAT
ATTGGCTAAAGAGGACCAACACCTTAG
ATTGGCTAAAGAGGACCAGAACGACAA
ATTGGCTAAAGAGGACCAAGTCTGTAC
ATTGGCTAAAGAGGACCAAAATTACAG
ATTGGCTAAAGAGGACCAGGCTACAGA
ATTGGCTAAAGAGGACCAAATGTATCG
ATTGGCTAAAGAGGACCACAAGTAGAA
ATTGGCTAAAGAGGACCAGATCTCTTA
ATTGGCTAAAGAGGACCAAACAACGCG
ATTGGCTAAAGAGGACCAGGTGAGTTA
ATTGGCTAAAGAGGACCACAGGGAGGG
ATTGGCTAAAGAGGACCATCCGTCTTA
ATTGGCTAAAGAGGACCATGCATAGTA
ATTGGCTAAAGAGGACCAACTTACGAT
ATTGGCTAAAGAGGACCATGTATGCGA
ATTGGCTAAAGAGGACCAGCTCCTTGA
ATTGGCTAAAGAGGACCAGGCACAACA
ATTGGCTAAAGAGGACCACTCAAGACA
ATTGGCTAAAGAGGACCAACGCTGTTG
ATTGGCTAAAGAGGACCAATATTGTAA
ATTGGCTAAAGAGGACCAAAGTTTACG
ATTGGCTAAAGAGGACCACAGCCTGGC
ATTGGCTAAAGAGGACCACTATTAGCC
ATTGGCTAAAGAGGACCACAAACGTGG
ATTGGCTAAAGAGGACCAAAAGTCATT
ATTGGCTAAAGAGGACCAGTCTTGGCA
ATTGGCTAAAGAGGACCAGATCAGCGA
ATTGGCTAAAGAGGACCAACATTCGGC
ATTGGCTAAAGAGGACCAAGTAATTAG
ATTGGCTAAAGAGGACCATGAAGCCAA
ATTGGCTAAAGAGGACCATCTACGACA
ATTGGCTAAAGAGGACCACATAACGTT
ATTGGCTAAAGAGGACCAATGGGACTC
ATTGGCTAAAGAGGACCAGATAGAGGA
ATTGGCTAAAGAGGACCACTACATGCG
ATTGGCTAAAGAGGACCACAACGATCT
ATTGGCTAAAGAGGACCAGTTAGCCTA
ATTGGCTAAAGAGGACCAAGTTGCATC
ATTGGCTAAAGAGGACCAAAGGGAACT
ATTGGCTAAAGAGGACCAACTACATAT
ATTGGCTAAAGAGGACCACTAAGCTTC
ATTGGCTAAAGAGGACCAACGAACCAG
ATTGGCTAAAGAGGACCATACTTCGGA
ATTGGCTAAAGAGGACCAAACATCCAT
ATTGGCTAAAGAGGACCAAGCCTGGTT
ATTGGCTAAAGAGGACCACAAGTTTCC
ATTGGCTAAAGAGGACCACAGGCATTT
ATTGGCTAAAGAGGACCAACGTGGGAG
ATTGGCTAAAGAGGACCATCTCACGGA
ATTGGCTAAAGAGGACCAGCAACATTA
ATTGGCTAAAGAGGACCAATGGTCCGT
ATTGGCTAAAGAGGACCACTATCATGA
ATTGGCTAAAGAGGACCACAATACAAG
ATTGGCTAAAGAGGACCAAAAGAGGCC
ATTGGCTAAAGAGGACCAGTAGAAGCA
ATTGGCTAAAGAGGACCAGCTATGGAA
ATTGGCTAAAGAGGACCAACTCCAGGG
ATTGGCTAAAGAGGACCAACAAGTGCA
ATTGGCTAAAGAGGACCAGATGGTCCA
ATTGGCTAAAGAGGACCATCCTCAATA
ATTGGCTAAAGAGGACCAAATAAACAA
ATTGGCTAAAGAGGACCACTGTACGGA
ATTGGCTAAAGAGGACCACTAGATAGA
ATTGGCTAAAGAGGACCAAGCTATGTG
ATTGGCTAAAGAGGACCAAAATGGAGG
ATTGGCTAAAGAGGACCAAGCCGCAAG
ATTGGCTAAAGAGGACCAACAGTAAAC
ATTGGCTAAAGAGGACCAAACGTGTGA
ATTGGCTAAAGAGGACCAACTGAATTC
ATTGGCTAAAGAGGACCAAAGGGTCAG
ATTGGCTAAAGAGGACCATGTCTATCA
ATTGGCTAAAGAGGACCATCAGATTCA
ATTGGCTAAAGAGGACCACACGATCCG
ATTGGCTAAAGAGGACCAAACAGAAAC
ATTGGCTAAAGAGGACCACATGAATGA
ATTGGCTAAAGAGGACCACGTACTACG
ATTGGCTAAAGAGGACCATTCAGCTCA
ATTGGCTAAAGAGGACCAAAGGCCGCA
ATTGGCTAAAGAGGACCAGGTTGGACA
ATTGGCTAAAGAGGACCACGTCTAGGT
ATTGGCTAAAGAGGACCAAATTCGGCG
ATTGGCTAAAGAGGACCACAACCTCCA
ATTGGCTAAAGAGGACCACAATAGGGT
ATTGGCTAAAGAGGACCAACAGGCTCC
ATTGGCTAAAGAGGACCAACAACTAGT
ATTGGCTAAAGAGGACCAAGTTGTTCT
ATTGGCTAAAGAGGACCAAATTACCGG
ATTGGCTAAAGAGGACCAACAAACTTT
ATTGGCTAAAGAGGACCATCTCGGTTA
ATTGGCTAAAGAGGACCAACTAGACCG
ATTGGCTAAAGAGGACCAACTCATACG
ATTGGCTAAAGAGGACCAATCGAGTCT
ATTGGCTAAAGAGGACCACATAGGTCA
ATTGGCTAAAGAGGACCATTAGGCATA
ATTGGCTAAACAATATGGAAGCCTTCT
ATTGGCTAAACAATATGGATCATTCTG
ATTGGCTAAACAATATGGCACAAGTAT
ATTGGCTAAACAATATGGACACCTTAG
ATTGGCTAAACAATATGGGAACGACAA
ATTGGCTAAACAATATGGAGTCTGTAC
ATTGGCTAAACAATATGGAAATTACAG
ATTGGCTAAACAATATGGGGCTACAGA
ATTGGCTAAACAATATGGAATGTATCG
ATTGGCTAAACAATATGGCAAGTAGAA
ATTGGCTAAACAATATGGGATCTCTTA
ATTGGCTAAACAATATGGAACAACGCG
ATTGGCTAAACAATATGGGGTGAGTTA
ATTGGCTAAACAATATGGCAGGGAGGG
ATTGGCTAAACAATATGGTCCGTCTTA
ATTGGCTAAACAATATGGTGCATAGTA
ATTGGCTAAACAATATGGACTTACGAT
ATTGGCTAAACAATATGGTGTATGCGA
ATTGGCTAAACAATATGGGCTCCTTGA
ATTGGCTAAACAATATGGGGCACAACA
ATTGGCTAAACAATATGGCTCAAGACA
ATTGGCTAAACAATATGGACGCTGTTG
ATTGGCTAAACAATATGGATATTGTAA
ATTGGCTAAACAATATGGAAGTTTACG
ATTGGCTAAACAATATGGCAGCCTGGC
ATTGGCTAAACAATATGGCTATTAGCC
ATTGGCTAAACAATATGGCAAACGTGG
ATTGGCTAAACAATATGGAAAGTCATT
ATTGGCTAAACAATATGGGTCTTGGCA
ATTGGCTAAACAATATGGGATCAGCGA
ATTGGCTAAACAATATGGACATTCGGC
ATTGGCTAAACAATATGGAGTAATTAG
ATTGGCTAAACAATATGGTGAAGCCAA
ATTGGCTAAACAATATGGTCTACGACA
ATTGGCTAAACAATATGGCATAACGTT
ATTGGCTAAACAATATGGATGGGACTC
ATTGGCTAAACAATATGGGATAGAGGA
ATTGGCTAAACAATATGGCTACATGCG
ATTGGCTAAACAATATGGCAACGATCT
ATTGGCTAAACAATATGGGTTAGCCTA
ATTGGCTAAACAATATGGAGTTGCATC
ATTGGCTAAACAATATGGAAGGGAACT
ATTGGCTAAACAATATGGACTACATAT
ATTGGCTAAACAATATGGCTAAGCTTC
ATTGGCTAAACAATATGGACGAACCAG
ATTGGCTAAACAATATGGTACTTCGGA
ATTGGCTAAACAATATGGAACATCCAT
ATTGGCTAAACAATATGGAGCCTGGTT
ATTGGCTAAACAATATGGCAAGTTTCC
ATTGGCTAAACAATATGGCAGGCATTT
ATTGGCTAAACAATATGGACGTGGGAG
ATTGGCTAAACAATATGGTCTCACGGA
ATTGGCTAAACAATATGGGCAACATTA
ATTGGCTAAACAATATGGATGGTCCGT
ATTGGCTAAACAATATGGCTATCATGA
ATTGGCTAAACAATATGGCAATACAAG
ATTGGCTAAACAATATGGAAAGAGGCC
ATTGGCTAAACAATATGGGTAGAAGCA
ATTGGCTAAACAATATGGGCTATGGAA
ATTGGCTAAACAATATGGACTCCAGGG
ATTGGCTAAACAATATGGACAAGTGCA
ATTGGCTAAACAATATGGGATGGTCCA
ATTGGCTAAACAATATGGTCCTCAATA
ATTGGCTAAACAATATGGAATAAACAA
ATTGGCTAAACAATATGGCTGTACGGA
ATTGGCTAAACAATATGGCTAGATAGA
ATTGGCTAAACAATATGGAGCTATGTG
ATTGGCTAAACAATATGGAAATGGAGG
ATTGGCTAAACAATATGGAGCCGCAAG
ATTGGCTAAACAATATGGACAGTAAAC
ATTGGCTAAACAATATGGAACGTGTGA
ATTGGCTAAACAATATGGACTGAATTC
ATTGGCTAAACAATATGGAAGGGTCAG
ATTGGCTAAACAATATGGTGTCTATCA
ATTGGCTAAACAATATGGTCAGATTCA
ATTGGCTAAACAATATGGCACGATCCG
ATTGGCTAAACAATATGGAACAGAAAC
ATTGGCTAAACAATATGGCATGAATGA
ATTGGCTAAACAATATGGCGTACTACG
ATTGGCTAAACAATATGGTTCAGCTCA
ATTGGCTAAACAATATGGAAGGCCGCA
ATTGGCTAAACAATATGGGGTTGGACA
ATTGGCTAAACAATATGGCGTCTAGGT
ATTGGCTAAACAATATGGAATTCGGCG
ATTGGCTAAACAATATGGCAACCTCCA
ATTGGCTAAACAATATGGCAATAGGGT
ATTGGCTAAACAATATGGACAGGCTCC
ATTGGCTAAACAATATGGACAACTAGT
ATTGGCTAAACAATATGGAGTTGTTCT
ATTGGCTAAACAATATGGAATTACCGG
ATTGGCTAAACAATATGGACAAACTTT
ATTGGCTAAACAATATGGTCTCGGTTA
ATTGGCTAAACAATATGGACTAGACCG
ATTGGCTAAACAATATGGACTCATACG
ATTGGCTAAACAATATGGATCGAGTCT
ATTGGCTAAACAATATGGCATAGGTCA
ATTGGCTAAACAATATGGTTAGGCATA
ATTGGCTAACAGCACTTCAAGCCTTCT
ATTGGCTAACAGCACTTCATCATTCTG
ATTGGCTAACAGCACTTCCACAAGTAT
ATTGGCTAACAGCACTTCACACCTTAG
ATTGGCTAACAGCACTTCGAACGACAA
ATTGGCTAACAGCACTTCAGTCTGTAC
ATTGGCTAACAGCACTTCAAATTACAG
ATTGGCTAACAGCACTTCGGCTACAGA
ATTGGCTAACAGCACTTCAATGTATCG
ATTGGCTAACAGCACTTCCAAGTAGAA
ATTGGCTAACAGCACTTCGATCTCTTA
ATTGGCTAACAGCACTTCAACAACGCG
ATTGGCTAACAGCACTTCGGTGAGTTA
ATTGGCTAACAGCACTTCCAGGGAGGG
ATTGGCTAACAGCACTTCTCCGTCTTA
ATTGGCTAACAGCACTTCTGCATAGTA
ATTGGCTAACAGCACTTCACTTACGAT
ATTGGCTAACAGCACTTCTGTATGCGA
ATTGGCTAACAGCACTTCGCTCCTTGA
ATTGGCTAACAGCACTTCGGCACAACA
ATTGGCTAACAGCACTTCCTCAAGACA
ATTGGCTAACAGCACTTCACGCTGTTG
ATTGGCTAACAGCACTTCATATTGTAA
ATTGGCTAACAGCACTTCAAGTTTACG
ATTGGCTAACAGCACTTCCAGCCTGGC
ATTGGCTAACAGCACTTCCTATTAGCC
ATTGGCTAACAGCACTTCCAAACGTGG
ATTGGCTAACAGCACTTCAAAGTCATT
ATTGGCTAACAGCACTTCGTCTTGGCA
ATTGGCTAACAGCACTTCGATCAGCGA
ATTGGCTAACAGCACTTCACATTCGGC
ATTGGCTAACAGCACTTCAGTAATTAG
ATTGGCTAACAGCACTTCTGAAGCCAA
ATTGGCTAACAGCACTTCTCTACGACA
ATTGGCTAACAGCACTTCCATAACGTT
ATTGGCTAACAGCACTTCATGGGACTC
ATTGGCTAACAGCACTTCGATAGAGGA
ATTGGCTAACAGCACTTCCTACATGCG
ATTGGCTAACAGCACTTCCAACGATCT
ATTGGCTAACAGCACTTCGTTAGCCTA
ATTGGCTAACAGCACTTCAGTTGCATC
ATTGGCTAACAGCACTTCAAGGGAACT
ATTGGCTAACAGCACTTCACTACATAT
ATTGGCTAACAGCACTTCCTAAGCTTC
ATTGGCTAACAGCACTTCACGAACCAG
ATTGGCTAACAGCACTTCTACTTCGGA
ATTGGCTAACAGCACTTCAACATCCAT
ATTGGCTAACAGCACTTCAGCCTGGTT
ATTGGCTAACAGCACTTCCAAGTTTCC
ATTGGCTAACAGCACTTCCAGGCATTT
ATTGGCTAACAGCACTTCACGTGGGAG
ATTGGCTAACAGCACTTCTCTCACGGA
ATTGGCTAACAGCACTTCGCAACATTA
ATTGGCTAACAGCACTTCATGGTCCGT
ATTGGCTAACAGCACTTCCTATCATGA
ATTGGCTAACAGCACTTCCAATACAAG
ATTGGCTAACAGCACTTCAAAGAGGCC
ATTGGCTAACAGCACTTCGTAGAAGCA
ATTGGCTAACAGCACTTCGCTATGGAA
ATTGGCTAACAGCACTTCACTCCAGGG
ATTGGCTAACAGCACTTCACAAGTGCA
ATTGGCTAACAGCACTTCGATGGTCCA
ATTGGCTAACAGCACTTCTCCTCAATA
ATTGGCTAACAGCACTTCAATAAACAA
ATTGGCTAACAGCACTTCCTGTACGGA
ATTGGCTAACAGCACTTCCTAGATAGA
ATTGGCTAACAGCACTTCAGCTATGTG
ATTGGCTAACAGCACTTCAAATGGAGG
ATTGGCTAACAGCACTTCAGCCGCAAG
ATTGGCTAACAGCACTTCACAGTAAAC
ATTGGCTAACAGCACTTCAACGTGTGA
ATTGGCTAACAGCACTTCACTGAATTC
ATTGGCTAACAGCACTTCAAGGGTCAG
ATTGGCTAACAGCACTTCTGTCTATCA
ATTGGCTAACAGCACTTCTCAGATTCA
ATTGGCTAACAGCACTTCCACGATCCG
ATTGGCTAACAGCACTTCAACAGAAAC
ATTGGCTAACAGCACTTCCATGAATGA
ATTGGCTAACAGCACTTCCGTACTACG
ATTGGCTAACAGCACTTCTTCAGCTCA
ATTGGCTAACAGCACTTCAAGGCCGCA
ATTGGCTAACAGCACTTCGGTTGGACA
ATTGGCTAACAGCACTTCCGTCTAGGT
ATTGGCTAACAGCACTTCAATTCGGCG
ATTGGCTAACAGCACTTCCAACCTCCA
ATTGGCTAACAGCACTTCCAATAGGGT
ATTGGCTAACAGCACTTCACAGGCTCC
ATTGGCTAACAGCACTTCACAACTAGT
ATTGGCTAACAGCACTTCAGTTGTTCT
ATTGGCTAACAGCACTTCAATTACCGG
ATTGGCTAACAGCACTTCACAAACTTT
ATTGGCTAACAGCACTTCTCTCGGTTA
ATTGGCTAACAGCACTTCACTAGACCG
ATTGGCTAACAGCACTTCACTCATACG
ATTGGCTAACAGCACTTCATCGAGTCT
ATTGGCTAACAGCACTTCCATAGGTCA
ATTGGCTAACAGCACTTCTTAGGCATA
ATTGGCTAACACTTATGTAAGCCTTCT
ATTGGCTAACACTTATGTATCATTCTG
ATTGGCTAACACTTATGTCACAAGTAT
ATTGGCTAACACTTATGTACACCTTAG
ATTGGCTAACACTTATGTGAACGACAA
ATTGGCTAACACTTATGTAGTCTGTAC
ATTGGCTAACACTTATGTAAATTACAG
ATTGGCTAACACTTATGTGGCTACAGA
ATTGGCTAACACTTATGTAATGTATCG
ATTGGCTAACACTTATGTCAAGTAGAA
ATTGGCTAACACTTATGTGATCTCTTA
ATTGGCTAACACTTATGTAACAACGCG
ATTGGCTAACACTTATGTGGTGAGTTA
ATTGGCTAACACTTATGTCAGGGAGGG
ATTGGCTAACACTTATGTTCCGTCTTA
ATTGGCTAACACTTATGTTGCATAGTA
ATTGGCTAACACTTATGTACTTACGAT
ATTGGCTAACACTTATGTTGTATGCGA
ATTGGCTAACACTTATGTGCTCCTTGA
ATTGGCTAACACTTATGTGGCACAACA
ATTGGCTAACACTTATGTCTCAAGACA
ATTGGCTAACACTTATGTACGCTGTTG
ATTGGCTAACACTTATGTATATTGTAA
ATTGGCTAACACTTATGTAAGTTTACG
ATTGGCTAACACTTATGTCAGCCTGGC
ATTGGCTAACACTTATGTCTATTAGCC
ATTGGCTAACACTTATGTCAAACGTGG
ATTGGCTAACACTTATGTAAAGTCATT
ATTGGCTAACACTTATGTGTCTTGGCA
ATTGGCTAACACTTATGTGATCAGCGA
ATTGGCTAACACTTATGTACATTCGGC
ATTGGCTAACACTTATGTAGTAATTAG
ATTGGCTAACACTTATGTTGAAGCCAA
ATTGGCTAACACTTATGTTCTACGACA
ATTGGCTAACACTTATGTCATAACGTT
ATTGGCTAACACTTATGTATGGGACTC
ATTGGCTAACACTTATGTGATAGAGGA
ATTGGCTAACACTTATGTCTACATGCG
ATTGGCTAACACTTATGTCAACGATCT
ATTGGCTAACACTTATGTGTTAGCCTA
ATTGGCTAACACTTATGTAGTTGCATC
ATTGGCTAACACTTATGTAAGGGAACT
ATTGGCTAACACTTATGTACTACATAT
ATTGGCTAACACTTATGTCTAAGCTTC
ATTGGCTAACACTTATGTACGAACCAG
ATTGGCTAACACTTATGTTACTTCGGA
ATTGGCTAACACTTATGTAACATCCAT
ATTGGCTAACACTTATGTAGCCTGGTT
ATTGGCTAACACTTATGTCAAGTTTCC
ATTGGCTAACACTTATGTCAGGCATTT
ATTGGCTAACACTTATGTACGTGGGAG
ATTGGCTAACACTTATGTTCTCACGGA
ATTGGCTAACACTTATGTGCAACATTA
ATTGGCTAACACTTATGTATGGTCCGT
ATTGGCTAACACTTATGTCTATCATGA
ATTGGCTAACACTTATGTCAATACAAG
ATTGGCTAACACTTATGTAAAGAGGCC
ATTGGCTAACACTTATGTGTAGAAGCA
ATTGGCTAACACTTATGTGCTATGGAA
ATTGGCTAACACTTATGTACTCCAGGG
ATTGGCTAACACTTATGTACAAGTGCA
ATTGGCTAACACTTATGTGATGGTCCA
ATTGGCTAACACTTATGTTCCTCAATA
ATTGGCTAACACTTATGTAATAAACAA
ATTGGCTAACACTTATGTCTGTACGGA
ATTGGCTAACACTTATGTCTAGATAGA
ATTGGCTAACACTTATGTAGCTATGTG
ATTGGCTAACACTTATGTAAATGGAGG
ATTGGCTAACACTTATGTAGCCGCAAG
ATTGGCTAACACTTATGTACAGTAAAC
ATTGGCTAACACTTATGTAACGTGTGA
ATTGGCTAACACTTATGTACTGAATTC
ATTGGCTAACACTTATGTAAGGGTCAG
ATTGGCTAACACTTATGTTGTCTATCA
ATTGGCTAACACTTATGTTCAGATTCA
ATTGGCTAACACTTATGTCACGATCCG
ATTGGCTAACACTTATGTAACAGAAAC
ATTGGCTAACACTTATGTCATGAATGA
ATTGGCTAACACTTATGTCGTACTACG
ATTGGCTAACACTTATGTTTCAGCTCA
ATTGGCTAACACTTATGTAAGGCCGCA
ATTGGCTAACACTTATGTGGTTGGACA
ATTGGCTAACACTTATGTCGTCTAGGT
ATTGGCTAACACTTATGTAATTCGGCG
ATTGGCTAACACTTATGTCAACCTCCA
ATTGGCTAACACTTATGTCAATAGGGT
ATTGGCTAACACTTATGTACAGGCTCC
ATTGGCTAACACTTATGTACAACTAGT
ATTGGCTAACACTTATGTAGTTGTTCT
ATTGGCTAACACTTATGTAATTACCGG
ATTGGCTAACACTTATGTACAAACTTT
ATTGGCTAACACTTATGTTCTCGGTTA
ATTGGCTAACACTTATGTACTAGACCG
ATTGGCTAACACTTATGTACTCATACG
ATTGGCTAACACTTATGTATCGAGTCT
ATTGGCTAACACTTATGTCATAGGTCA
ATTGGCTAACACTTATGTTTAGGCATA
ATTGGCTAAAGTGAAAGGAAGCCTTCT
ATTGGCTAAAGTGAAAGGATCATTCTG
ATTGGCTAAAGTGAAAGGCACAAGTAT
ATTGGCTAAAGTGAAAGGACACCTTAG
ATTGGCTAAAGTGAAAGGGAACGACAA
ATTGGCTAAAGTGAAAGGAGTCTGTAC
ATTGGCTAAAGTGAAAGGAAATTACAG
ATTGGCTAAAGTGAAAGGGGCTACAGA
ATTGGCTAAAGTGAAAGGAATGTATCG
ATTGGCTAAAGTGAAAGGCAAGTAGAA
ATTGGCTAAAGTGAAAGGGATCTCTTA
ATTGGCTAAAGTGAAAGGAACAACGCG
ATTGGCTAAAGTGAAAGGGGTGAGTTA
ATTGGCTAAAGTGAAAGGCAGGGAGGG
ATTGGCTAAAGTGAAAGGTCCGTCTTA
ATTGGCTAAAGTGAAAGGTGCATAGTA
ATTGGCTAAAGTGAAAGGACTTACGAT
ATTGGCTAAAGTGAAAGGTGTATGCGA
ATTGGCTAAAGTGAAAGGGCTCCTTGA
ATTGGCTAAAGTGAAAGGGGCACAACA
ATTGGCTAAAGTGAAAGGCTCAAGACA
ATTGGCTAAAGTGAAAGGACGCTGTTG
ATTGGCTAAAGTGAAAGGATATTGTAA
ATTGGCTAAAGTGAAAGGAAGTTTACG
ATTGGCTAAAGTGAAAGGCAGCCTGGC
ATTGGCTAAAGTGAAAGGCTATTAGCC
ATTGGCTAAAGTGAAAGGCAAACGTGG
ATTGGCTAAAGTGAAAGGAAAGTCATT
ATTGGCTAAAGTGAAAGGGTCTTGGCA
ATTGGCTAAAGTGAAAGGGATCAGCGA
ATTGGCTAAAGTGAAAGGACATTCGGC
ATTGGCTAAAGTGAAAGGAGTAATTAG
ATTGGCTAAAGTGAAAGGTGAAGCCAA
ATTGGCTAAAGTGAAAGGTCTACGACA
ATTGGCTAAAGTGAAAGGCATAACGTT
ATTGGCTAAAGTGAAAGGATGGGACTC
ATTGGCTAAAGTGAAAGGGATAGAGGA
ATTGGCTAAAGTGAAAGGCTACATGCG
ATTGGCTAAAGTGAAAGGCAACGATCT
ATTGGCTAAAGTGAAAGGGTTAGCCTA
ATTGGCTAAAGTGAAAGGAGTTGCATC
ATTGGCTAAAGTGAAAGGAAGGGAACT
ATTGGCTAAAGTGAAAGGACTACATAT
ATTGGCTAAAGTGAAAGGCTAAGCTTC
ATTGGCTAAAGTGAAAGGACGAACCAG
ATTGGCTAAAGTGAAAGGTACTTCGGA
ATTGGCTAAAGTGAAAGGAACATCCAT
ATTGGCTAAAGTGAAAGGAGCCTGGTT
ATTGGCTAAAGTGAAAGGCAAGTTTCC
ATTGGCTAAAGTGAAAGGCAGGCATTT
ATTGGCTAAAGTGAAAGGACGTGGGAG
ATTGGCTAAAGTGAAAGGTCTCACGGA
ATTGGCTAAAGTGAAAGGGCAACATTA
ATTGGCTAAAGTGAAAGGATGGTCCGT
ATTGGCTAAAGTGAAAGGCTATCATGA
ATTGGCTAAAGTGAAAGGCAATACAAG
ATTGGCTAAAGTGAAAGGAAAGAGGCC
ATTGGCTAAAGTGAAAGGGTAGAAGCA
ATTGGCTAAAGTGAAAGGGCTATGGAA
ATTGGCTAAAGTGAAAGGACTCCAGGG
ATTGGCTAAAGTGAAAGGACAAGTGCA
ATTGGCTAAAGTGAAAGGGATGGTCCA
ATTGGCTAAAGTGAAAGGTCCTCAATA
ATTGGCTAAAGTGAAAGGAATAAACAA
ATTGGCTAAAGTGAAAGGCTGTACGGA
ATTGGCTAAAGTGAAAGGCTAGATAGA
ATTGGCTAAAGTGAAAGGAGCTATGTG
ATTGGCTAAAGTGAAAGGAAATGGAGG
ATTGGCTAAAGTGAAAGGAGCCGCAAG
ATTGGCTAAAGTGAAAGGACAGTAAAC
ATTGGCTAAAGTGAAAGGAACGTGTGA
ATTGGCTAAAGTGAAAGGACTGAATTC
ATTGGCTAAAGTGAAAGGAAGGGTCAG
ATTGGCTAAAGTGAAAGGTGTCTATCA
ATTGGCTAAAGTGAAAGGTCAGATTCA
ATTGGCTAAAGTGAAAGGCACGATCCG
ATTGGCTAAAGTGAAAGGAACAGAAAC
ATTGGCTAAAGTGAAAGGCATGAATGA
ATTGGCTAAAGTGAAAGGCGTACTACG
ATTGGCTAAAGTGAAAGGTTCAGCTCA
ATTGGCTAAAGTGAAAGGAAGGCCGCA
ATTGGCTAAAGTGAAAGGGGTTGGACA
ATTGGCTAAAGTGAAAGGCGTCTAGGT
ATTGGCTAAAGTGAAAGGAATTCGGCG
ATTGGCTAAAGTGAAAGGCAACCTCCA
ATTGGCTAAAGTGAAAGGCAATAGGGT
ATTGGCTAAAGTGAAAGGACAGGCTCC
ATTGGCTAAAGTGAAAGGACAACTAGT
ATTGGCTAAAGTGAAAGGAGTTGTTCT
ATTGGCTAAAGTGAAAGGAATTACCGG
ATTGGCTAAAGTGAAAGGACAAACTTT
ATTGGCTAAAGTGAAAGGTCTCGGTTA
ATTGGCTAAAGTGAAAGGACTAGACCG
ATTGGCTAAAGTGAAAGGACTCATACG
ATTGGCTAAAGTGAAAGGATCGAGTCT
ATTGGCTAAAGTGAAAGGCATAGGTCA
ATTGGCTAAAGTGAAAGGTTAGGCATA
ATTGGCTAAAACCCTCGGAAGCCTTCT
ATTGGCTAAAACCCTCGGATCATTCTG
ATTGGCTAAAACCCTCGGCACAAGTAT
ATTGGCTAAAACCCTCGGACACCTTAG
ATTGGCTAAAACCCTCGGGAACGACAA
ATTGGCTAAAACCCTCGGAGTCTGTAC
ATTGGCTAAAACCCTCGGAAATTACAG
ATTGGCTAAAACCCTCGGGGCTACAGA
ATTGGCTAAAACCCTCGGAATGTATCG
ATTGGCTAAAACCCTCGGCAAGTAGAA
ATTGGCTAAAACCCTCGGGATCTCTTA
ATTGGCTAAAACCCTCGGAACAACGCG
ATTGGCTAAAACCCTCGGGGTGAGTTA
ATTGGCTAAAACCCTCGGCAGGGAGGG
ATTGGCTAAAACCCTCGGTCCGTCTTA
ATTGGCTAAAACCCTCGGTGCATAGTA
ATTGGCTAAAACCCTCGGACTTACGAT
ATTGGCTAAAACCCTCGGTGTATGCGA
ATTGGCTAAAACCCTCGGGCTCCTTGA
ATTGGCTAAAACCCTCGGGGCACAACA
ATTGGCTAAAACCCTCGGCTCAAGACA
ATTGGCTAAAACCCTCGGACGCTGTTG
ATTGGCTAAAACCCTCGGATATTGTAA
ATTGGCTAAAACCCTCGGAAGTTTACG
ATTGGCTAAAACCCTCGGCAGCCTGGC
ATTGGCTAAAACCCTCGGCTATTAGCC
ATTGGCTAAAACCCTCGGCAAACGTGG
ATTGGCTAAAACCCTCGGAAAGTCATT
ATTGGCTAAAACCCTCGGGTCTTGGCA
ATTGGCTAAAACCCTCGGGATCAGCGA
ATTGGCTAAAACCCTCGGACATTCGGC
ATTGGCTAAAACCCTCGGAGTAATTAG
ATTGGCTAAAACCCTCGGTGAAGCCAA
ATTGGCTAAAACCCTCGGTCTACGACA
ATTGGCTAAAACCCTCGGCATAACGTT
ATTGGCTAAAACCCTCGGATGGGACTC
ATTGGCTAAAACCCTCGGGATAGAGGA
ATTGGCTAAAACCCTCGGCTACATGCG
ATTGGCTAAAACCCTCGGCAACGATCT
ATTGGCTAAAACCCTCGGGTTAGCCTA
ATTGGCTAAAACCCTCGGAGTTGCATC
ATTGGCTAAAACCCTCGGAAGGGAACT
ATTGGCTAAAACCCTCGGACTACATAT
ATTGGCTAAAACCCTCGGCTAAGCTTC
ATTGGCTAAAACCCTCGGACGAACCAG
ATTGGCTAAAACCCTCGGTACTTCGGA
ATTGGCTAAAACCCTCGGAACATCCAT
ATTGGCTAAAACCCTCGGAGCCTGGTT
ATTGGCTAAAACCCTCGGCAAGTTTCC
ATTGGCTAAAACCCTCGGCAGGCATTT
ATTGGCTAAAACCCTCGGACGTGGGAG
ATTGGCTAAAACCCTCGGTCTCACGGA
ATTGGCTAAAACCCTCGGGCAACATTA
ATTGGCTAAAACCCTCGGATGGTCCGT
ATTGGCTAAAACCCTCGGCTATCATGA
ATTGGCTAAAACCCTCGGCAATACAAG
ATTGGCTAAAACCCTCGGAAAGAGGCC
ATTGGCTAAAACCCTCGGGTAGAAGCA
ATTGGCTAAAACCCTCGGGCTATGGAA
ATTGGCTAAAACCCTCGGACTCCAGGG
ATTGGCTAAAACCCTCGGACAAGTGCA
ATTGGCTAAAACCCTCGGGATGGTCCA
ATTGGCTAAAACCCTCGGTCCTCAATA
ATTGGCTAAAACCCTCGGAATAAACAA
ATTGGCTAAAACCCTCGGCTGTACGGA
ATTGGCTAAAACCCTCGGCTAGATAGA
ATTGGCTAAAACCCTCGGAGCTATGTG
ATTGGCTAAAACCCTCGGAAATGGAGG
ATTGGCTAAAACCCTCGGAGCCGCAAG
ATTGGCTAAAACCCTCGGACAGTAAAC
ATTGGCTAAAACCCTCGGAACGTGTGA
ATTGGCTAAAACCCTCGGACTGAATTC
ATTGGCTAAAACCCTCGGAAGGGTCAG
ATTGGCTAAAACCCTCGGTGTCTATCA
ATTGGCTAAAACCCTCGGTCAGATTCA
ATTGGCTAAAACCCTCGGCACGATCCG
ATTGGCTAAAACCCTCGGAACAGAAAC
ATTGGCTAAAACCCTCGGCATGAATGA
ATTGGCTAAAACCCTCGGCGTACTACG
ATTGGCTAAAACCCTCGGTTCAGCTCA
ATTGGCTAAAACCCTCGGAAGGCCGCA
ATTGGCTAAAACCCTCGGGGTTGGACA
ATTGGCTAAAACCCTCGGCGTCTAGGT
ATTGGCTAAAACCCTCGGAATTCGGCG
ATTGGCTAAAACCCTCGGCAACCTCCA
ATTGGCTAAAACCCTCGGCAATAGGGT
ATTGGCTAAAACCCTCGGACAGGCTCC
ATTGGCTAAAACCCTCGGACAACTAGT
ATTGGCTAAAACCCTCGGAGTTGTTCT
ATTGGCTAAAACCCTCGGAATTACCGG
ATTGGCTAAAACCCTCGGACAAACTTT
ATTGGCTAAAACCCTCGGTCTCGGTTA
ATTGGCTAAAACCCTCGGACTAGACCG
ATTGGCTAAAACCCTCGGACTCATACG
ATTGGCTAAAACCCTCGGATCGAGTCT
ATTGGCTAAAACCCTCGGCATAGGTCA
ATTGGCTAAAACCCTCGGTTAGGCATA
ATTGGCTAAAGGCAGCTAAAGCCTTCT
ATTGGCTAAAGGCAGCTAATCATTCTG
ATTGGCTAAAGGCAGCTACACAAGTAT
ATTGGCTAAAGGCAGCTAACACCTTAG
ATTGGCTAAAGGCAGCTAGAACGACAA
ATTGGCTAAAGGCAGCTAAGTCTGTAC
ATTGGCTAAAGGCAGCTAAAATTACAG
ATTGGCTAAAGGCAGCTAGGCTACAGA
ATTGGCTAAAGGCAGCTAAATGTATCG
ATTGGCTAAAGGCAGCTACAAGTAGAA
ATTGGCTAAAGGCAGCTAGATCTCTTA
ATTGGCTAAAGGCAGCTAAACAACGCG
ATTGGCTAAAGGCAGCTAGGTGAGTTA
ATTGGCTAAAGGCAGCTACAGGGAGGG
ATTGGCTAAAGGCAGCTATCCGTCTTA
ATTGGCTAAAGGCAGCTATGCATAGTA
ATTGGCTAAAGGCAGCTAACTTACGAT
ATTGGCTAAAGGCAGCTATGTATGCGA
ATTGGCTAAAGGCAGCTAGCTCCTTGA
ATTGGCTAAAGGCAGCTAGGCACAACA
ATTGGCTAAAGGCAGCTACTCAAGACA
ATTGGCTAAAGGCAGCTAACGCTGTTG
ATTGGCTAAAGGCAGCTAATATTGTAA
ATTGGCTAAAGGCAGCTAAAGTTTACG
ATTGGCTAAAGGCAGCTACAGCCTGGC
ATTGGCTAAAGGCAGCTACTATTAGCC
ATTGGCTAAAGGCAGCTACAAACGTGG
ATTGGCTAAAGGCAGCTAAAAGTCATT
ATTGGCTAAAGGCAGCTAGTCTTGGCA
ATTGGCTAAAGGCAGCTAGATCAGCGA
ATTGGCTAAAGGCAGCTAACATTCGGC
ATTGGCTAAAGGCAGCTAAGTAATTAG
ATTGGCTAAAGGCAGCTATGAAGCCAA
ATTGGCTAAAGGCAGCTATCTACGACA
ATTGGCTAAAGGCAGCTACATAACGTT
ATTGGCTAAAGGCAGCTAATGGGACTC
ATTGGCTAAAGGCAGCTAGATAGAGGA
ATTGGCTAAAGGCAGCTACTACATGCG
ATTGGCTAAAGGCAGCTACAACGATCT
ATTGGCTAAAGGCAGCTAGTTAGCCTA
ATTGGCTAAAGGCAGCTAAGTTGCATC
ATTGGCTAAAGGCAGCTAAAGGGAACT
ATTGGCTAAAGGCAGCTAACTACATAT
ATTGGCTAAAGGCAGCTACTAAGCTTC
ATTGGCTAAAGGCAGCTAACGAACCAG
ATTGGCTAAAGGCAGCTATACTTCGGA
ATTGGCTAAAGGCAGCTAAACATCCAT
ATTGGCTAAAGGCAGCTAAGCCTGGTT
ATTGGCTAAAGGCAGCTACAAGTTTCC
ATTGGCTAAAGGCAGCTACAGGCATTT
ATTGGCTAAAGGCAGCTAACGTGGGAG
ATTGGCTAAAGGCAGCTATCTCACGGA
ATTGGCTAAAGGCAGCTAGCAACATTA
ATTGGCTAAAGGCAGCTAATGGTCCGT
ATTGGCTAAAGGCAGCTACTATCATGA
ATTGGCTAAAGGCAGCTACAATACAAG
ATTGGCTAAAGGCAGCTAAAAGAGGCC
ATTGGCTAAAGGCAGCTAGTAGAAGCA
ATTGGCTAAAGGCAGCTAGCTATGGAA
ATTGGCTAAAGGCAGCTAACTCCAGGG
ATTGGCTAAAGGCAGCTAACAAGTGCA
ATTGGCTAAAGGCAGCTAGATGGTCCA
ATTGGCTAAAGGCAGCTATCCTCAATA
ATTGGCTAAAGGCAGCTAAATAAACAA
ATTGGCTAAAGGCAGCTACTGTACGGA
ATTGGCTAAAGGCAGCTACTAGATAGA
ATTGGCTAAAGGCAGCTAAGCTATGTG
ATTGGCTAAAGGCAGCTAAAATGGAGG
ATTGGCTAAAGGCAGCTAAGCCGCAAG
ATTGGCTAAAGGCAGCTAACAGTAAAC
ATTGGCTAAAGGCAGCTAAACGTGTGA
ATTGGCTAAAGGCAGCTAACTGAATTC
ATTGGCTAAAGGCAGCTAAAGGGTCAG
ATTGGCTAAAGGCAGCTATGTCTATCA
ATTGGCTAAAGGCAGCTATCAGATTCA
ATTGGCTAAAGGCAGCTACACGATCCG
ATTGGCTAAAGGCAGCTAAACAGAAAC
ATTGGCTAAAGGCAGCTACATGAATGA
ATTGGCTAAAGGCAGCTACGTACTACG
ATTGGCTAAAGGCAGCTATTCAGCTCA
ATTGGCTAAAGGCAGCTAAAGGCCGCA
ATTGGCTAAAGGCAGCTAGGTTGGACA
ATTGGCTAAAGGCAGCTACGTCTAGGT
ATTGGCTAAAGGCAGCTAAATTCGGCG
ATTGGCTAAAGGCAGCTACAACCTCCA
ATTGGCTAAAGGCAGCTACAATAGGGT
ATTGGCTAAAGGCAGCTAACAGGCTCC
ATTGGCTAAAGGCAGCTAACAACTAGT
ATTGGCTAAAGGCAGCTAAGTTGTTCT
ATTGGCTAAAGGCAGCTAAATTACCGG
ATTGGCTAAAGGCAGCTAACAAACTTT
ATTGGCTAAAGGCAGCTATCTCGGTTA
ATTGGCTAAAGGCAGCTAACTAGACCG
ATTGGCTAAAGGCAGCTAACTCATACG
ATTGGCTAAAGGCAGCTAATCGAGTCT
ATTGGCTAAAGGCAGCTACATAGGTCA
ATTGGCTAAAGGCAGCTATTAGGCATA
ATTGGCTAAAACCAAAGTAAGCCTTCT
ATTGGCTAAAACCAAAGTATCATTCTG
ATTGGCTAAAACCAAAGTCACAAGTAT
ATTGGCTAAAACCAAAGTACACCTTAG
ATTGGCTAAAACCAAAGTGAACGACAA
ATTGGCTAAAACCAAAGTAGTCTGTAC
ATTGGCTAAAACCAAAGTAAATTACAG
ATTGGCTAAAACCAAAGTGGCTACAGA
ATTGGCTAAAACCAAAGTAATGTATCG
ATTGGCTAAAACCAAAGTCAAGTAGAA
ATTGGCTAAAACCAAAGTGATCTCTTA
ATTGGCTAAAACCAAAGTAACAACGCG
ATTGGCTAAAACCAAAGTGGTGAGTTA
ATTGGCTAAAACCAAAGTCAGGGAGGG
ATTGGCTAAAACCAAAGTTCCGTCTTA
ATTGGCTAAAACCAAAGTTGCATAGTA
ATTGGCTAAAACCAAAGTACTTACGAT
ATTGGCTAAAACCAAAGTTGTATGCGA
ATTGGCTAAAACCAAAGTGCTCCTTGA
ATTGGCTAAAACCAAAGTGGCACAACA
ATTGGCTAAAACCAAAGTCTCAAGACA
ATTGGCTAAAACCAAAGTACGCTGTTG
ATTGGCTAAAACCAAAGTATATTGTAA
ATTGGCTAAAACCAAAGTAAGTTTACG
ATTGGCTAAAACCAAAGTCAGCCTGGC
ATTGGCTAAAACCAAAGTCTATTAGCC
ATTGGCTAAAACCAAAGTCAAACGTGG
ATTGGCTAAAACCAAAGTAAAGTCATT
ATTGGCTAAAACCAAAGTGTCTTGGCA
ATTGGCTAAAACCAAAGTGATCAGCGA
ATTGGCTAAAACCAAAGTACATTCGGC
ATTGGCTAAAACCAAAGTAGTAATTAG
ATTGGCTAAAACCAAAGTTGAAGCCAA
ATTGGCTAAAACCAAAGTTCTACGACA
ATTGGCTAAAACCAAAGTCATAACGTT
ATTGGCTAAAACCAAAGTATGGGACTC
ATTGGCTAAAACCAAAGTGATAGAGGA
ATTGGCTAAAACCAAAGTCTACATGCG
ATTGGCTAAAACCAAAGTCAACGATCT
ATTGGCTAAAACCAAAGTGTTAGCCTA
ATTGGCTAAAACCAAAGTAGTTGCATC
ATTGGCTAAAACCAAAGTAAGGGAACT
ATTGGCTAAAACCAAAGTACTACATAT
ATTGGCTAAAACCAAAGTCTAAGCTTC
ATTGGCTAAAACCAAAGTACGAACCAG
ATTGGCTAAAACCAAAGTTACTTCGGA
ATTGGCTAAAACCAAAGTAACATCCAT
ATTGGCTAAAACCAAAGTAGCCTGGTT
ATTGGCTAAAACCAAAGTCAAGTTTCC
ATTGGCTAAAACCAAAGTCAGGCATTT
ATTGGCTAAAACCAAAGTACGTGGGAG
ATTGGCTAAAACCAAAGTTCTCACGGA
ATTGGCTAAAACCAAAGTGCAACATTA
ATTGGCTAAAACCAAAGTATGGTCCGT
ATTGGCTAAAACCAAAGTCTATCATGA
ATTGGCTAAAACCAAAGTCAATACAAG
ATTGGCTAAAACCAAAGTAAAGAGGCC
ATTGGCTAAAACCAAAGTGTAGAAGCA
ATTGGCTAAAACCAAAGTGCTATGGAA
ATTGGCTAAAACCAAAGTACTCCAGGG
ATTGGCTAAAACCAAAGTACAAGTGCA
ATTGGCTAAAACCAAAGTGATGGTCCA
ATTGGCTAAAACCAAAGTTCCTCAATA
ATTGGCTAAAACCAAAGTAATAAACAA
ATTGGCTAAAACCAAAGTCTGTACGGA
ATTGGCTAAAACCAAAGTCTAGATAGA
ATTGGCTAAAACCAAAGTAGCTATGTG
ATTGGCTAAAACCAAAGTAAATGGAGG
ATTGGCTAAAACCAAAGTAGCCGCAAG
ATTGGCTAAAACCAAAGTACAGTAAAC
ATTGGCTAAAACCAAAGTAACGTGTGA
ATTGGCTAAAACCAAAGTACTGAATTC
ATTGGCTAAAACCAAAGTAAGGGTCAG
ATTGGCTAAAACCAAAGTTGTCTATCA
ATTGGCTAAAACCAAAGTTCAGATTCA
ATTGGCTAAAACCAAAGTCACGATCCG
ATTGGCTAAAACCAAAGTAACAGAAAC
ATTGGCTAAAACCAAAGTCATGAATGA
ATTGGCTAAAACCAAAGTCGTACTACG
ATTGGCTAAAACCAAAGTTTCAGCTCA
ATTGGCTAAAACCAAAGTAAGGCCGCA
ATTGGCTAAAACCAAAGTGGTTGGACA
ATTGGCTAAAACCAAAGTCGTCTAGGT
ATTGGCTAAAACCAAAGTAATTCGGCG
ATTGGCTAAAACCAAAGTCAACCTCCA
ATTGGCTAAAACCAAAGTCAATAGGGT
ATTGGCTAAAACCAAAGTACAGGCTCC
ATTGGCTAAAACCAAAGTACAACTAGT
ATTGGCTAAAACCAAAGTAGTTGTTCT
ATTGGCTAAAACCAAAGTAATTACCGG
ATTGGCTAAAACCAAAGTACAAACTTT
ATTGGCTAAAACCAAAGTTCTCGGTTA
ATTGGCTAAAACCAAAGTACTAGACCG
ATTGGCTAAAACCAAAGTACTCATACG
ATTGGCTAAAACCAAAGTATCGAGTCT
ATTGGCTAAAACCAAAGTCATAGGTCA
ATTGGCTAAAACCAAAGTTTAGGCATA
ATTGGCTAAGAGTGCGAAAAGCCTTCT
ATTGGCTAAGAGTGCGAAATCATTCTG
ATTGGCTAAGAGTGCGAACACAAGTAT
ATTGGCTAAGAGTGCGAAACACCTTAG
ATTGGCTAAGAGTGCGAAGAACGACAA
ATTGGCTAAGAGTGCGAAAGTCTGTAC
ATTGGCTAAGAGTGCGAAAAATTACAG
ATTGGCTAAGAGTGCGAAGGCTACAGA
ATTGGCTAAGAGTGCGAAAATGTATCG
ATTGGCTAAGAGTGCGAACAAGTAGAA
ATTGGCTAAGAGTGCGAAGATCTCTTA
ATTGGCTAAGAGTGCGAAAACAACGCG
ATTGGCTAAGAGTGCGAAGGTGAGTTA
ATTGGCTAAGAGTGCGAACAGGGAGGG
ATTGGCTAAGAGTGCGAATCCGTCTTA
ATTGGCTAAGAGTGCGAATGCATAGTA
ATTGGCTAAGAGTGCGAAACTTACGAT
ATTGGCTAAGAGTGCGAATGTATGCGA
ATTGGCTAAGAGTGCGAAGCTCCTTGA
ATTGGCTAAGAGTGCGAAGGCACAACA
ATTGGCTAAGAGTGCGAACTCAAGACA
ATTGGCTAAGAGTGCGAAACGCTGTTG
ATTGGCTAAGAGTGCGAAATATTGTAA
ATTGGCTAAGAGTGCGAAAAGTTTACG
ATTGGCTAAGAGTGCGAACAGCCTGGC
ATTGGCTAAGAGTGCGAACTATTAGCC
ATTGGCTAAGAGTGCGAACAAACGTGG
ATTGGCTAAGAGTGCGAAAAAGTCATT
ATTGGCTAAGAGTGCGAAGTCTTGGCA
ATTGGCTAAGAGTGCGAAGATCAGCGA
ATTGGCTAAGAGTGCGAAACATTCGGC
ATTGGCTAAGAGTGCGAAAGTAATTAG
ATTGGCTAAGAGTGCGAATGAAGCCAA
ATTGGCTAAGAGTGCGAATCTACGACA
ATTGGCTAAGAGTGCGAACATAACGTT
ATTGGCTAAGAGTGCGAAATGGGACTC
ATTGGCTAAGAGTGCGAAGATAGAGGA
ATTGGCTAAGAGTGCGAACTACATGCG
ATTGGCTAAGAGTGCGAACAACGATCT
ATTGGCTAAGAGTGCGAAGTTAGCCTA
ATTGGCTAAGAGTGCGAAAGTTGCATC
ATTGGCTAAGAGTGCGAAAAGGGAACT
ATTGGCTAAGAGTGCGAAACTACATAT
ATTGGCTAAGAGTGCGAACTAAGCTTC
ATTGGCTAAGAGTGCGAAACGAACCAG
ATTGGCTAAGAGTGCGAATACTTCGGA
ATTGGCTAAGAGTGCGAAAACATCCAT
ATTGGCTAAGAGTGCGAAAGCCTGGTT
ATTGGCTAAGAGTGCGAACAAGTTTCC
ATTGGCTAAGAGTGCGAACAGGCATTT
ATTGGCTAAGAGTGCGAAACGTGGGAG
ATTGGCTAAGAGTGCGAATCTCACGGA
ATTGGCTAAGAGTGCGAAGCAACATTA
ATTGGCTAAGAGTGCGAAATGGTCCGT
ATTGGCTAAGAGTGCGAACTATCATGA
ATTGGCTAAGAGTGCGAACAATACAAG
ATTGGCTAAGAGTGCGAAAAAGAGGCC
ATTGGCTAAGAGTGCGAAGTAGAAGCA
ATTGGCTAAGAGTGCGAAGCTATGGAA
ATTGGCTAAGAGTGCGAAACTCCAGGG
ATTGGCTAAGAGTGCGAAACAAGTGCA
ATTGGCTAAGAGTGCGAAGATGGTCCA
ATTGGCTAAGAGTGCGAATCCTCAATA
ATTGGCTAAGAGTGCGAAAATAAACAA
ATTGGCTAAGAGTGCGAACTGTACGGA
ATTGGCTAAGAGTGCGAACTAGATAGA
ATTGGCTAAGAGTGCGAAAGCTATGTG
ATTGGCTAAGAGTGCGAAAAATGGAGG
ATTGGCTAAGAGTGCGAAAGCCGCAAG
ATTGGCTAAGAGTGCGAAACAGTAAAC
ATTGGCTAAGAGTGCGAAAACGTGTGA
ATTGGCTAAGAGTGCGAAACTGAATTC
ATTGGCTAAGAGTGCGAAAAGGGTCAG
ATTGGCTAAGAGTGCGAATGTCTATCA
ATTGGCTAAGAGTGCGAATCAGATTCA
ATTGGCTAAGAGTGCGAACACGATCCG
ATTGGCTAAGAGTGCGAAAACAGAAAC
ATTGGCTAAGAGTGCGAACATGAATGA
ATTGGCTAAGAGTGCGAACGTACTACG
ATTGGCTAAGAGTGCGAATTCAGCTCA
ATTGGCTAAGAGTGCGAAAAGGCCGCA
ATTGGCTAAGAGTGCGAAGGTTGGACA
ATTGGCTAAGAGTGCGAACGTCTAGGT
ATTGGCTAAGAGTGCGAAAATTCGGCG
ATTGGCTAAGAGTGCGAACAACCTCCA
ATTGGCTAAGAGTGCGAACAATAGGGT
ATTGGCTAAGAGTGCGAAACAGGCTCC
ATTGGCTAAGAGTGCGAAACAACTAGT
ATTGGCTAAGAGTGCGAAAGTTGTTCT
ATTGGCTAAGAGTGCGAAAATTACCGG
ATTGGCTAAGAGTGCGAAACAAACTTT
ATTGGCTAAGAGTGCGAATCTCGGTTA
ATTGGCTAAGAGTGCGAAACTAGACCG
ATTGGCTAAGAGTGCGAAACTCATACG
ATTGGCTAAGAGTGCGAAATCGAGTCT
ATTGGCTAAGAGTGCGAACATAGGTCA
ATTGGCTAAGAGTGCGAATTAGGCATA
ATTGGCTAACGCTAAGCAAAGCCTTCT
ATTGGCTAACGCTAAGCAATCATTCTG
ATTGGCTAACGCTAAGCACACAAGTAT
ATTGGCTAACGCTAAGCAACACCTTAG
ATTGGCTAACGCTAAGCAGAACGACAA
ATTGGCTAACGCTAAGCAAGTCTGTAC
ATTGGCTAACGCTAAGCAAAATTACAG
ATTGGCTAACGCTAAGCAGGCTACAGA
ATTGGCTAACGCTAAGCAAATGTATCG
ATTGGCTAACGCTAAGCACAAGTAGAA
ATTGGCTAACGCTAAGCAGATCTCTTA
ATTGGCTAACGCTAAGCAAACAACGCG
ATTGGCTAACGCTAAGCAGGTGAGTTA
ATTGGCTAACGCTAAGCACAGGGAGGG
ATTGGCTAACGCTAAGCATCCGTCTTA
ATTGGCTAACGCTAAGCATGCATAGTA
ATTGGCTAACGCTAAGCAACTTACGAT
ATTGGCTAACGCTAAGCATGTATGCGA
ATTGGCTAACGCTAAGCAGCTCCTTGA
ATTGGCTAACGCTAAGCAGGCACAACA
ATTGGCTAACGCTAAGCACTCAAGACA
ATTGGCTAACGCTAAGCAACGCTGTTG
ATTGGCTAACGCTAAGCAATATTGTAA
ATTGGCTAACGCTAAGCAAAGTTTACG
ATTGGCTAACGCTAAGCACAGCCTGGC
ATTGGCTAACGCTAAGCACTATTAGCC
ATTGGCTAACGCTAAGCACAAACGTGG
ATTGGCTAACGCTAAGCAAAAGTCATT
ATTGGCTAACGCTAAGCAGTCTTGGCA
ATTGGCTAACGCTAAGCAGATCAGCGA
ATTGGCTAACGCTAAGCAACATTCGGC
ATTGGCTAACGCTAAGCAAGTAATTAG
ATTGGCTAACGCTAAGCATGAAGCCAA
ATTGGCTAACGCTAAGCATCTACGACA
ATTGGCTAACGCTAAGCACATAACGTT
ATTGGCTAACGCTAAGCAATGGGACTC
ATTGGCTAACGCTAAGCAGATAGAGGA
ATTGGCTAACGCTAAGCACTACATGCG
ATTGGCTAACGCTAAGCACAACGATCT
ATTGGCTAACGCTAAGCAGTTAGCCTA
ATTGGCTAACGCTAAGCAAGTTGCATC
ATTGGCTAACGCTAAGCAAAGGGAACT
ATTGGCTAACGCTAAGCAACTACATAT
ATTGGCTAACGCTAAGCACTAAGCTTC
ATTGGCTAACGCTAAGCAACGAACCAG
ATTGGCTAACGCTAAGCATACTTCGGA
ATTGGCTAACGCTAAGCAAACATCCAT
ATTGGCTAACGCTAAGCAAGCCTGGTT
ATTGGCTAACGCTAAGCACAAGTTTCC
ATTGGCTAACGCTAAGCACAGGCATTT
ATTGGCTAACGCTAAGCAACGTGGGAG
ATTGGCTAACGCTAAGCATCTCACGGA
ATTGGCTAACGCTAAGCAGCAACATTA
ATTGGCTAACGCTAAGCAATGGTCCGT
ATTGGCTAACGCTAAGCACTATCATGA
ATTGGCTAACGCTAAGCACAATACAAG
ATTGGCTAACGCTAAGCAAAAGAGGCC
ATTGGCTAACGCTAAGCAGTAGAAGCA
ATTGGCTAACGCTAAGCAGCTATGGAA
ATTGGCTAACGCTAAGCAACTCCAGGG
ATTGGCTAACGCTAAGCAACAAGTGCA
ATTGGCTAACGCTAAGCAGATGGTCCA
ATTGGCTAACGCTAAGCATCCTCAATA
ATTGGCTAACGCTAAGCAAATAAACAA
ATTGGCTAACGCTAAGCACTGTACGGA
ATTGGCTAACGCTAAGCACTAGATAGA
ATTGGCTAACGCTAAGCAAGCTATGTG
ATTGGCTAACGCTAAGCAAAATGGAGG
ATTGGCTAACGCTAAGCAAGCCGCAAG
ATTGGCTAACGCTAAGCAACAGTAAAC
ATTGGCTAACGCTAAGCAAACGTGTGA
ATTGGCTAACGCTAAGCAACTGAATTC
ATTGGCTAACGCTAAGCAAAGGGTCAG
ATTGGCTAACGCTAAGCATGTCTATCA
ATTGGCTAACGCTAAGCATCAGATTCA
ATTGGCTAACGCTAAGCACACGATCCG
ATTGGCTAACGCTAAGCAAACAGAAAC
ATTGGCTAACGCTAAGCACATGAATGA
ATTGGCTAACGCTAAGCACGTACTACG
ATTGGCTAACGCTAAGCATTCAGCTCA
ATTGGCTAACGCTAAGCAAAGGCCGCA
ATTGGCTAACGCTAAGCAGGTTGGACA
ATTGGCTAACGCTAAGCACGTCTAGGT
ATTGGCTAACGCTAAGCAAATTCGGCG
ATTGGCTAACGCTAAGCACAACCTCCA
ATTGGCTAACGCTAAGCACAATAGGGT
ATTGGCTAACGCTAAGCAACAGGCTCC
ATTGGCTAACGCTAAGCAACAACTAGT
ATTGGCTAACGCTAAGCAAGTTGTTCT
ATTGGCTAACGCTAAGCAAATTACCGG
ATTGGCTAACGCTAAGCAACAAACTTT
ATTGGCTAACGCTAAGCATCTCGGTTA
ATTGGCTAACGCTAAGCAACTAGACCG
ATTGGCTAACGCTAAGCAACTCATACG
ATTGGCTAACGCTAAGCAATCGAGTCT
ATTGGCTAACGCTAAGCACATAGGTCA
ATTGGCTAACGCTAAGCATTAGGCATA
ATTGGCTAAAATTATAACAAGCCTTCT
ATTGGCTAAAATTATAACATCATTCTG
ATTGGCTAAAATTATAACCACAAGTAT
ATTGGCTAAAATTATAACACACCTTAG
ATTGGCTAAAATTATAACGAACGACAA
ATTGGCTAAAATTATAACAGTCTGTAC
ATTGGCTAAAATTATAACAAATTACAG
ATTGGCTAAAATTATAACGGCTACAGA
ATTGGCTAAAATTATAACAATGTATCG
ATTGGCTAAAATTATAACCAAGTAGAA
ATTGGCTAAAATTATAACGATCTCTTA
ATTGGCTAAAATTATAACAACAACGCG
ATTGGCTAAAATTATAACGGTGAGTTA
ATTGGCTAAAATTATAACCAGGGAGGG
ATTGGCTAAAATTATAACTCCGTCTTA
ATTGGCTAAAATTATAACTGCATAGTA
ATTGGCTAAAATTATAACACTTACGAT
ATTGGCTAAAATTATAACTGTATGCGA
ATTGGCTAAAATTATAACGCTCCTTGA
ATTGGCTAAAATTATAACGGCACAACA
ATTGGCTAAAATTATAACCTCAAGACA
ATTGGCTAAAATTATAACACGCTGTTG
ATTGGCTAAAATTATAACATATTGTAA
ATTGGCTAAAATTATAACAAGTTTACG
ATTGGCTAAAATTATAACCAGCCTGGC
ATTGGCTAAAATTATAACCTATTAGCC
ATTGGCTAAAATTATAACCAAACGTGG
ATTGGCTAAAATTATAACAAAGTCATT
ATTGGCTAAAATTATAACGTCTTGGCA
ATTGGCTAAAATTATAACGATCAGCGA
ATTGGCTAAAATTATAACACATTCGGC
ATTGGCTAAAATTATAACAGTAATTAG
ATTGGCTAAAATTATAACTGAAGCCAA
ATTGGCTAAAATTATAACTCTACGACA
ATTGGCTAAAATTATAACCATAACGTT
ATTGGCTAAAATTATAACATGGGACTC
ATTGGCTAAAATTATAACGATAGAGGA
ATTGGCTAAAATTATAACCTACATGCG
ATTGGCTAAAATTATAACCAACGATCT
ATTGGCTAAAATTATAACGTTAGCCTA
ATTGGCTAAAATTATAACAGTTGCATC
ATTGGCTAAAATTATAACAAGGGAACT
ATTGGCTAAAATTATAACACTACATAT
ATTGGCTAAAATTATAACCTAAGCTTC
ATTGGCTAAAATTATAACACGAACCAG
ATTGGCTAAAATTATAACTACTTCGGA
ATTGGCTAAAATTATAACAACATCCAT
ATTGGCTAAAATTATAACAGCCTGGTT
ATTGGCTAAAATTATAACCAAGTTTCC
ATTGGCTAAAATTATAACCAGGCATTT
ATTGGCTAAAATTATAACACGTGGGAG
ATTGGCTAAAATTATAACTCTCACGGA
ATTGGCTAAAATTATAACGCAACATTA
ATTGGCTAAAATTATAACATGGTCCGT
ATTGGCTAAAATTATAACCTATCATGA
ATTGGCTAAAATTATAACCAATACAAG
ATTGGCTAAAATTATAACAAAGAGGCC
ATTGGCTAAAATTATAACGTAGAAGCA
ATTGGCTAAAATTATAACGCTATGGAA
ATTGGCTAAAATTATAACACTCCAGGG
ATTGGCTAAAATTATAACACAAGTGCA
ATTGGCTAAAATTATAACGATGGTCCA
ATTGGCTAAAATTATAACTCCTCAATA
ATTGGCTAAAATTATAACAATAAACAA
ATTGGCTAAAATTATAACCTGTACGGA
ATTGGCTAAAATTATAACCTAGATAGA
ATTGGCTAAAATTATAACAGCTATGTG
ATTGGCTAAAATTATAACAAATGGAGG
ATTGGCTAAAATTATAACAGCCGCAAG
ATTGGCTAAAATTATAACACAGTAAAC
ATTGGCTAAAATTATAACAACGTGTGA
ATTGGCTAAAATTATAACACTGAATTC
ATTGGCTAAAATTATAACAAGGGTCAG
ATTGGCTAAAATTATAACTGTCTATCA
ATTGGCTAAAATTATAACTCAGATTCA
ATTGGCTAAAATTATAACCACGATCCG
ATTGGCTAAAATTATAACAACAGAAAC
ATTGGCTAAAATTATAACCATGAATGA
ATTGGCTAAAATTATAACCGTACTACG
ATTGGCTAAAATTATAACTTCAGCTCA
ATTGGCTAAAATTATAACAAGGCCGCA
ATTGGCTAAAATTATAACGGTTGGACA
ATTGGCTAAAATTATAACCGTCTAGGT
ATTGGCTAAAATTATAACAATTCGGCG
ATTGGCTAAAATTATAACCAACCTCCA
ATTGGCTAAAATTATAACCAATAGGGT
ATTGGCTAAAATTATAACACAGGCTCC
ATTGGCTAAAATTATAACACAACTAGT
ATTGGCTAAAATTATAACAGTTGTTCT
ATTGGCTAAAATTATAACAATTACCGG
ATTGGCTAAAATTATAACACAAACTTT
ATTGGCTAAAATTATAACTCTCGGTTA
ATTGGCTAAAATTATAACACTAGACCG
ATTGGCTAAAATTATAACACTCATACG
ATTGGCTAAAATTATAACATCGAGTCT
ATTGGCTAAAATTATAACCATAGGTCA
ATTGGCTAAAATTATAACTTAGGCATA
ATTGGCTAATACTAGTCAAAGCCTTCT
ATTGGCTAATACTAGTCAATCATTCTG
ATTGGCTAATACTAGTCACACAAGTAT
ATTGGCTAATACTAGTCAACACCTTAG
ATTGGCTAATACTAGTCAGAACGACAA
ATTGGCTAATACTAGTCAAGTCTGTAC
ATTGGCTAATACTAGTCAAAATTACAG
ATTGGCTAATACTAGTCAGGCTACAGA
ATTGGCTAATACTAGTCAAATGTATCG
ATTGGCTAATACTAGTCACAAGTAGAA
ATTGGCTAATACTAGTCAGATCTCTTA
ATTGGCTAATACTAGTCAAACAACGCG
ATTGGCTAATACTAGTCAGGTGAGTTA
ATTGGCTAATACTAGTCACAGGGAGGG
ATTGGCTAATACTAGTCATCCGTCTTA
ATTGGCTAATACTAGTCATGCATAGTA
ATTGGCTAATACTAGTCAACTTACGAT
ATTGGCTAATACTAGTCATGTATGCGA
ATTGGCTAATACTAGTCAGCTCCTTGA
ATTGGCTAATACTAGTCAGGCACAACA
ATTGGCTAATACTAGTCACTCAAGACA
ATTGGCTAATACTAGTCAACGCTGTTG
ATTGGCTAATACTAGTCAATATTGTAA
ATTGGCTAATACTAGTCAAAGTTTACG
ATTGGCTAATACTAGTCACAGCCTGGC
ATTGGCTAATACTAGTCACTATTAGCC
ATTGGCTAATACTAGTCACAAACGTGG
ATTGGCTAATACTAGTCAAAAGTCATT
ATTGGCTAATACTAGTCAGTCTTGGCA
ATTGGCTAATACTAGTCAGATCAGCGA
ATTGGCTAATACTAGTCAACATTCGGC
ATTGGCTAATACTAGTCAAGTAATTAG
ATTGGCTAATACTAGTCATGAAGCCAA
ATTGGCTAATACTAGTCATCTACGACA
ATTGGCTAATACTAGTCACATAACGTT
ATTGGCTAATACTAGTCAATGGGACTC
ATTGGCTAATACTAGTCAGATAGAGGA
ATTGGCTAATACTAGTCACTACATGCG
ATTGGCTAATACTAGTCACAACGATCT
ATTGGCTAATACTAGTCAGTTAGCCTA
ATTGGCTAATACTAGTCAAGTTGCATC
ATTGGCTAATACTAGTCAAAGGGAACT
ATTGGCTAATACTAGTCAACTACATAT
ATTGGCTAATACTAGTCACTAAGCTTC
ATTGGCTAATACTAGTCAACGAACCAG
ATTGGCTAATACTAGTCATACTTCGGA
ATTGGCTAATACTAGTCAAACATCCAT
ATTGGCTAATACTAGTCAAGCCTGGTT
ATTGGCTAATACTAGTCACAAGTTTCC
ATTGGCTAATACTAGTCACAGGCATTT
ATTGGCTAATACTAGTCAACGTGGGAG
ATTGGCTAATACTAGTCATCTCACGGA
ATTGGCTAATACTAGTCAGCAACATTA
ATTGGCTAATACTAGTCAATGGTCCGT
ATTGGCTAATACTAGTCACTATCATGA
ATTGGCTAATACTAGTCACAATACAAG
ATTGGCTAATACTAGTCAAAAGAGGCC
ATTGGCTAATACTAGTCAGTAGAAGCA
ATTGGCTAATACTAGTCAGCTATGGAA
ATTGGCTAATACTAGTCAACTCCAGGG
ATTGGCTAATACTAGTCAACAAGTGCA
ATTGGCTAATACTAGTCAGATGGTCCA
ATTGGCTAATACTAGTCATCCTCAATA
ATTGGCTAATACTAGTCAAATAAACAA
ATTGGCTAATACTAGTCACTGTACGGA
ATTGGCTAATACTAGTCACTAGATAGA
ATTGGCTAATACTAGTCAAGCTATGTG
ATTGGCTAATACTAGTCAAAATGGAGG
ATTGGCTAATACTAGTCAAGCCGCAAG
ATTGGCTAATACTAGTCAACAGTAAAC
ATTGGCTAATACTAGTCAAACGTGTGA
ATTGGCTAATACTAGTCAACTGAATTC
ATTGGCTAATACTAGTCAAAGGGTCAG
ATTGGCTAATACTAGTCATGTCTATCA
ATTGGCTAATACTAGTCATCAGATTCA
ATTGGCTAATACTAGTCACACGATCCG
ATTGGCTAATACTAGTCAAACAGAAAC
ATTGGCTAATACTAGTCACATGAATGA
ATTGGCTAATACTAGTCACGTACTACG
ATTGGCTAATACTAGTCATTCAGCTCA
ATTGGCTAATACTAGTCAAAGGCCGCA
ATTGGCTAATACTAGTCAGGTTGGACA
ATTGGCTAATACTAGTCACGTCTAGGT
ATTGGCTAATACTAGTCAAATTCGGCG
ATTGGCTAATACTAGTCACAACCTCCA
ATTGGCTAATACTAGTCACAATAGGGT
ATTGGCTAATACTAGTCAACAGGCTCC
ATTGGCTAATACTAGTCAACAACTAGT
ATTGGCTAATACTAGTCAAGTTGTTCT
ATTGGCTAATACTAGTCAAATTACCGG
ATTGGCTAATACTAGTCAACAAACTTT
ATTGGCTAATACTAGTCATCTCGGTTA
ATTGGCTAATACTAGTCAACTAGACCG
ATTGGCTAATACTAGTCAACTCATACG
ATTGGCTAATACTAGTCAATCGAGTCT
ATTGGCTAATACTAGTCACATAGGTCA
ATTGGCTAATACTAGTCATTAGGCATA
ATTGGCTAACAACAACGGAAGCCTTCT
ATTGGCTAACAACAACGGATCATTCTG
ATTGGCTAACAACAACGGCACAAGTAT
ATTGGCTAACAACAACGGACACCTTAG
ATTGGCTAACAACAACGGGAACGACAA
ATTGGCTAACAACAACGGAGTCTGTAC
ATTGGCTAACAACAACGGAAATTACAG
ATTGGCTAACAACAACGGGGCTACAGA
ATTGGCTAACAACAACGGAATGTATCG
ATTGGCTAACAACAACGGCAAGTAGAA
ATTGGCTAACAACAACGGGATCTCTTA
ATTGGCTAACAACAACGGAACAACGCG
ATTGGCTAACAACAACGGGGTGAGTTA
ATTGGCTAACAACAACGGCAGGGAGGG
ATTGGCTAACAACAACGGTCCGTCTTA
ATTGGCTAACAACAACGGTGCATAGTA
ATTGGCTAACAACAACGGACTTACGAT
ATTGGCTAACAACAACGGTGTATGCGA
ATTGGCTAACAACAACGGGCTCCTTGA
ATTGGCTAACAACAACGGGGCACAACA
ATTGGCTAACAACAACGGCTCAAGACA
ATTGGCTAACAACAACGGACGCTGTTG
ATTGGCTAACAACAACGGATATTGTAA
ATTGGCTAACAACAACGGAAGTTTACG
ATTGGCTAACAACAACGGCAGCCTGGC
ATTGGCTAACAACAACGGCTATTAGCC
ATTGGCTAACAACAACGGCAAACGTGG
ATTGGCTAACAACAACGGAAAGTCATT
ATTGGCTAACAACAACGGGTCTTGGCA
ATTGGCTAACAACAACGGGATCAGCGA
ATTGGCTAACAACAACGGACATTCGGC
ATTGGCTAACAACAACGGAGTAATTAG
ATTGGCTAACAACAACGGTGAAGCCAA
ATTGGCTAACAACAACGGTCTACGACA
ATTGGCTAACAACAACGGCATAACGTT
ATTGGCTAACAACAACGGATGGGACTC
ATTGGCTAACAACAACGGGATAGAGGA
ATTGGCTAACAACAACGGCTACATGCG
ATTGGCTAACAACAACGGCAACGATCT
ATTGGCTAACAACAACGGGTTAGCCTA
ATTGGCTAACAACAACGGAGTTGCATC
ATTGGCTAACAACAACGGAAGGGAACT
ATTGGCTAACAACAACGGACTACATAT
ATTGGCTAACAACAACGGCTAAGCTTC
ATTGGCTAACAACAACGGACGAACCAG
ATTGGCTAACAACAACGGTACTTCGGA
ATTGGCTAACAACAACGGAACATCCAT
ATTGGCTAACAACAACGGAGCCTGGTT
ATTGGCTAACAACAACGGCAAGTTTCC
ATTGGCTAACAACAACGGCAGGCATTT
ATTGGCTAACAACAACGGACGTGGGAG
ATTGGCTAACAACAACGGTCTCACGGA
ATTGGCTAACAACAACGGGCAACATTA
ATTGGCTAACAACAACGGATGGTCCGT
ATTGGCTAACAACAACGGCTATCATGA
ATTGGCTAACAACAACGGCAATACAAG
ATTGGCTAACAACAACGGAAAGAGGCC
ATTGGCTAACAACAACGGGTAGAAGCA
ATTGGCTAACAACAACGGGCTATGGAA
ATTGGCTAACAACAACGGACTCCAGGG
ATTGGCTAACAACAACGGACAAGTGCA
ATTGGCTAACAACAACGGGATGGTCCA
ATTGGCTAACAACAACGGTCCTCAATA
ATTGGCTAACAACAACGGAATAAACAA
ATTGGCTAACAACAACGGCTGTACGGA
ATTGGCTAACAACAACGGCTAGATAGA
ATTGGCTAACAACAACGGAGCTATGTG
ATTGGCTAACAACAACGGAAATGGAGG
ATTGGCTAACAACAACGGAGCCGCAAG
ATTGGCTAACAACAACGGACAGTAAAC
ATTGGCTAACAACAACGGAACGTGTGA
ATTGGCTAACAACAACGGACTGAATTC
ATTGGCTAACAACAACGGAAGGGTCAG
ATTGGCTAACAACAACGGTGTCTATCA
ATTGGCTAACAACAACGGTCAGATTCA
ATTGGCTAACAACAACGGCACGATCCG
ATTGGCTAACAACAACGGAACAGAAAC
ATTGGCTAACAACAACGGCATGAATGA
ATTGGCTAACAACAACGGCGTACTACG
ATTGGCTAACAACAACGGTTCAGCTCA
ATTGGCTAACAACAACGGAAGGCCGCA
ATTGGCTAACAACAACGGGGTTGGACA
ATTGGCTAACAACAACGGCGTCTAGGT
ATTGGCTAACAACAACGGAATTCGGCG
ATTGGCTAACAACAACGGCAACCTCCA
ATTGGCTAACAACAACGGCAATAGGGT
ATTGGCTAACAACAACGGACAGGCTCC
ATTGGCTAACAACAACGGACAACTAGT
ATTGGCTAACAACAACGGAGTTGTTCT
ATTGGCTAACAACAACGGAATTACCGG
ATTGGCTAACAACAACGGACAAACTTT
ATTGGCTAACAACAACGGTCTCGGTTA
ATTGGCTAACAACAACGGACTAGACCG
ATTGGCTAACAACAACGGACTCATACG
ATTGGCTAACAACAACGGATCGAGTCT
ATTGGCTAACAACAACGGCATAGGTCA
ATTGGCTAACAACAACGGTTAGGCATA
ATTGGCTAACGATGTTTAAAGCCTTCT
ATTGGCTAACGATGTTTAATCATTCTG
ATTGGCTAACGATGTTTACACAAGTAT
ATTGGCTAACGATGTTTAACACCTTAG
ATTGGCTAACGATGTTTAGAACGACAA
ATTGGCTAACGATGTTTAAGTCTGTAC
ATTGGCTAACGATGTTTAAAATTACAG
ATTGGCTAACGATGTTTAGGCTACAGA
ATTGGCTAACGATGTTTAAATGTATCG
ATTGGCTAACGATGTTTACAAGTAGAA
ATTGGCTAACGATGTTTAGATCTCTTA
ATTGGCTAACGATGTTTAAACAACGCG
ATTGGCTAACGATGTTTAGGTGAGTTA
ATTGGCTAACGATGTTTACAGGGAGGG
ATTGGCTAACGATGTTTATCCGTCTTA
ATTGGCTAACGATGTTTATGCATAGTA
ATTGGCTAACGATGTTTAACTTACGAT
ATTGGCTAACGATGTTTATGTATGCGA
ATTGGCTAACGATGTTTAGCTCCTTGA
ATTGGCTAACGATGTTTAGGCACAACA
ATTGGCTAACGATGTTTACTCAAGACA
ATTGGCTAACGATGTTTAACGCTGTTG
ATTGGCTAACGATGTTTAATATTGTAA
ATTGGCTAACGATGTTTAAAGTTTACG
ATTGGCTAACGATGTTTACAGCCTGGC
ATTGGCTAACGATGTTTACTATTAGCC
ATTGGCTAACGATGTTTACAAACGTGG
ATTGGCTAACGATGTTTAAAAGTCATT
ATTGGCTAACGATGTTTAGTCTTGGCA
ATTGGCTAACGATGTTTAGATCAGCGA
ATTGGCTAACGATGTTTAACATTCGGC
ATTGGCTAACGATGTTTAAGTAATTAG
ATTGGCTAACGATGTTTATGAAGCCAA
ATTGGCTAACGATGTTTATCTACGACA
ATTGGCTAACGATGTTTACATAACGTT
ATTGGCTAACGATGTTTAATGGGACTC
ATTGGCTAACGATGTTTAGATAGAGGA
ATTGGCTAACGATGTTTACTACATGCG
ATTGGCTAACGATGTTTACAACGATCT
ATTGGCTAACGATGTTTAGTTAGCCTA
ATTGGCTAACGATGTTTAAGTTGCATC
ATTGGCTAACGATGTTTAAAGGGAACT
ATTGGCTAACGATGTTTAACTACATAT
ATTGGCTAACGATGTTTACTAAGCTTC
ATTGGCTAACGATGTTTAACGAACCAG
ATTGGCTAACGATGTTTATACTTCGGA
ATTGGCTAACGATGTTTAAACATCCAT
ATTGGCTAACGATGTTTAAGCCTGGTT
ATTGGCTAACGATGTTTACAAGTTTCC
ATTGGCTAACGATGTTTACAGGCATTT
ATTGGCTAACGATGTTTAACGTGGGAG
ATTGGCTAACGATGTTTATCTCACGGA
ATTGGCTAACGATGTTTAGCAACATTA
ATTGGCTAACGATGTTTAATGGTCCGT
ATTGGCTAACGATGTTTACTATCATGA
ATTGGCTAACGATGTTTACAATACAAG
ATTGGCTAACGATGTTTAAAAGAGGCC
ATTGGCTAACGATGTTTAGTAGAAGCA
ATTGGCTAACGATGTTTAGCTATGGAA
ATTGGCTAACGATGTTTAACTCCAGGG
ATTGGCTAACGATGTTTAACAAGTGCA
ATTGGCTAACGATGTTTAGATGGTCCA
ATTGGCTAACGATGTTTATCCTCAATA
ATTGGCTAACGATGTTTAAATAAACAA
ATTGGCTAACGATGTTTACTGTACGGA
ATTGGCTAACGATGTTTACTAGATAGA
ATTGGCTAACGATGTTTAAGCTATGTG
ATTGGCTAACGATGTTTAAAATGGAGG
ATTGGCTAACGATGTTTAAGCCGCAAG
ATTGGCTAACGATGTTTAACAGTAAAC
ATTGGCTAACGATGTTTAAACGTGTGA
ATTGGCTAACGATGTTTAACTGAATTC
ATTGGCTAACGATGTTTAAAGGGTCAG
ATTGGCTAACGATGTTTATGTCTATCA
ATTGGCTAACGATGTTTATCAGATTCA
ATTGGCTAACGATGTTTACACGATCCG
ATTGGCTAACGATGTTTAAACAGAAAC
ATTGGCTAACGATGTTTACATGAATGA
ATTGGCTAACGATGTTTACGTACTACG
ATTGGCTAACGATGTTTATTCAGCTCA
ATTGGCTAACGATGTTTAAAGGCCGCA
ATTGGCTAACGATGTTTAGGTTGGACA
ATTGGCTAACGATGTTTACGTCTAGGT
ATTGGCTAACGATGTTTAAATTCGGCG
ATTGGCTAACGATGTTTACAACCTCCA
ATTGGCTAACGATGTTTACAATAGGGT
ATTGGCTAACGATGTTTAACAGGCTCC
ATTGGCTAACGATGTTTAACAACTAGT
ATTGGCTAACGATGTTTAAGTTGTTCT
ATTGGCTAACGATGTTTAAATTACCGG
ATTGGCTAACGATGTTTAACAAACTTT
ATTGGCTAACGATGTTTATCTCGGTTA
ATTGGCTAACGATGTTTAACTAGACCG
ATTGGCTAACGATGTTTAACTCATACG
ATTGGCTAACGATGTTTAATCGAGTCT
ATTGGCTAACGATGTTTACATAGGTCA
ATTGGCTAACGATGTTTATTAGGCATA
AAGACATGCTACAGGATAAAGCCTTCT
AAGACATGCTACAGGATAATCATTCTG
AAGACATGCTACAGGATACACAAGTAT
AAGACATGCTACAGGATAACACCTTAG
AAGACATGCTACAGGATAGAACGACAA
AAGACATGCTACAGGATAAGTCTGTAC
AAGACATGCTACAGGATAAAATTACAG
AAGACATGCTACAGGATAGGCTACAGA
AAGACATGCTACAGGATAAATGTATCG
AAGACATGCTACAGGATACAAGTAGAA
AAGACATGCTACAGGATAGATCTCTTA
AAGACATGCTACAGGATAAACAACGCG
AAGACATGCTACAGGATAGGTGAGTTA
AAGACATGCTACAGGATACAGGGAGGG
AAGACATGCTACAGGATATCCGTCTTA
AAGACATGCTACAGGATATGCATAGTA
AAGACATGCTACAGGATAACTTACGAT
AAGACATGCTACAGGATATGTATGCGA
AAGACATGCTACAGGATAGCTCCTTGA
AAGACATGCTACAGGATAGGCACAACA
AAGACATGCTACAGGATACTCAAGACA
AAGACATGCTACAGGATAACGCTGTTG
AAGACATGCTACAGGATAATATTGTAA
AAGACATGCTACAGGATAAAGTTTACG
AAGACATGCTACAGGATACAGCCTGGC
AAGACATGCTACAGGATACTATTAGCC
AAGACATGCTACAGGATACAAACGTGG
AAGACATGCTACAGGATAAAAGTCATT
AAGACATGCTACAGGATAGTCTTGGCA
AAGACATGCTACAGGATAGATCAGCGA
AAGACATGCTACAGGATAACATTCGGC
AAGACATGCTACAGGATAAGTAATTAG
AAGACATGCTACAGGATATGAAGCCAA
AAGACATGCTACAGGATATCTACGACA
AAGACATGCTACAGGATACATAACGTT
AAGACATGCTACAGGATAATGGGACTC
AAGACATGCTACAGGATAGATAGAGGA
AAGACATGCTACAGGATACTACATGCG
AAGACATGCTACAGGATACAACGATCT
AAGACATGCTACAGGATAGTTAGCCTA
AAGACATGCTACAGGATAAGTTGCATC
AAGACATGCTACAGGATAAAGGGAACT
AAGACATGCTACAGGATAACTACATAT
AAGACATGCTACAGGATACTAAGCTTC
AAGACATGCTACAGGATAACGAACCAG
AAGACATGCTACAGGATATACTTCGGA
AAGACATGCTACAGGATAAACATCCAT
AAGACATGCTACAGGATAAGCCTGGTT
AAGACATGCTACAGGATACAAGTTTCC
AAGACATGCTACAGGATACAGGCATTT
AAGACATGCTACAGGATAACGTGGGAG
AAGACATGCTACAGGATATCTCACGGA
AAGACATGCTACAGGATAGCAACATTA
AAGACATGCTACAGGATAATGGTCCGT
AAGACATGCTACAGGATACTATCATGA
AAGACATGCTACAGGATACAATACAAG
AAGACATGCTACAGGATAAAAGAGGCC
AAGACATGCTACAGGATAGTAGAAGCA
AAGACATGCTACAGGATAGCTATGGAA
AAGACATGCTACAGGATAACTCCAGGG
AAGACATGCTACAGGATAACAAGTGCA
AAGACATGCTACAGGATAGATGGTCCA
AAGACATGCTACAGGATATCCTCAATA
AAGACATGCTACAGGATAAATAAACAA
AAGACATGCTACAGGATACTGTACGGA
AAGACATGCTACAGGATACTAGATAGA
AAGACATGCTACAGGATAAGCTATGTG
AAGACATGCTACAGGATAAAATGGAGG
AAGACATGCTACAGGATAAGCCGCAAG
AAGACATGCTACAGGATAACAGTAAAC
AAGACATGCTACAGGATAAACGTGTGA
AAGACATGCTACAGGATAACTGAATTC
AAGACATGCTACAGGATAAAGGGTCAG
AAGACATGCTACAGGATATGTCTATCA
AAGACATGCTACAGGATATCAGATTCA
AAGACATGCTACAGGATACACGATCCG
AAGACATGCTACAGGATAAACAGAAAC
AAGACATGCTACAGGATACATGAATGA
AAGACATGCTACAGGATACGTACTACG
AAGACATGCTACAGGATATTCAGCTCA
AAGACATGCTACAGGATAAAGGCCGCA
AAGACATGCTACAGGATAGGTTGGACA
AAGACATGCTACAGGATACGTCTAGGT
AAGACATGCTACAGGATAAATTCGGCG
AAGACATGCTACAGGATACAACCTCCA
AAGACATGCTACAGGATACAATAGGGT
AAGACATGCTACAGGATAACAGGCTCC
AAGACATGCTACAGGATAACAACTAGT
AAGACATGCTACAGGATAAGTTGTTCT
AAGACATGCTACAGGATAAATTACCGG
AAGACATGCTACAGGATAACAAACTTT
AAGACATGCTACAGGATATCTCGGTTA
AAGACATGCTACAGGATAACTAGACCG
AAGACATGCTACAGGATAACTCATACG
AAGACATGCTACAGGATAATCGAGTCT
AAGACATGCTACAGGATACATAGGTCA
AAGACATGCTACAGGATATTAGGCATA
AAGACATGCCACCAGGTAAAGCCTTCT
AAGACATGCCACCAGGTAATCATTCTG
AAGACATGCCACCAGGTACACAAGTAT
AAGACATGCCACCAGGTAACACCTTAG
AAGACATGCCACCAGGTAGAACGACAA
AAGACATGCCACCAGGTAAGTCTGTAC
AAGACATGCCACCAGGTAAAATTACAG
AAGACATGCCACCAGGTAGGCTACAGA
AAGACATGCCACCAGGTAAATGTATCG
AAGACATGCCACCAGGTACAAGTAGAA
AAGACATGCCACCAGGTAGATCTCTTA
AAGACATGCCACCAGGTAAACAACGCG
AAGACATGCCACCAGGTAGGTGAGTTA
AAGACATGCCACCAGGTACAGGGAGGG
AAGACATGCCACCAGGTATCCGTCTTA
AAGACATGCCACCAGGTATGCATAGTA
AAGACATGCCACCAGGTAACTTACGAT
AAGACATGCCACCAGGTATGTATGCGA
AAGACATGCCACCAGGTAGCTCCTTGA
AAGACATGCCACCAGGTAGGCACAACA
AAGACATGCCACCAGGTACTCAAGACA
AAGACATGCCACCAGGTAACGCTGTTG
AAGACATGCCACCAGGTAATATTGTAA
AAGACATGCCACCAGGTAAAGTTTACG
AAGACATGCCACCAGGTACAGCCTGGC
AAGACATGCCACCAGGTACTATTAGCC
AAGACATGCCACCAGGTACAAACGTGG
AAGACATGCCACCAGGTAAAAGTCATT
AAGACATGCCACCAGGTAGTCTTGGCA
AAGACATGCCACCAGGTAGATCAGCGA
AAGACATGCCACCAGGTAACATTCGGC
AAGACATGCCACCAGGTAAGTAATTAG
AAGACATGCCACCAGGTATGAAGCCAA
AAGACATGCCACCAGGTATCTACGACA
AAGACATGCCACCAGGTACATAACGTT
AAGACATGCCACCAGGTAATGGGACTC
AAGACATGCCACCAGGTAGATAGAGGA
AAGACATGCCACCAGGTACTACATGCG
AAGACATGCCACCAGGTACAACGATCT
AAGACATGCCACCAGGTAGTTAGCCTA
AAGACATGCCACCAGGTAAGTTGCATC
AAGACATGCCACCAGGTAAAGGGAACT
AAGACATGCCACCAGGTAACTACATAT
AAGACATGCCACCAGGTACTAAGCTTC
AAGACATGCCACCAGGTAACGAACCAG
AAGACATGCCACCAGGTATACTTCGGA
AAGACATGCCACCAGGTAAACATCCAT
AAGACATGCCACCAGGTAAGCCTGGTT
AAGACATGCCACCAGGTACAAGTTTCC
AAGACATGCCACCAGGTACAGGCATTT
AAGACATGCCACCAGGTAACGTGGGAG
AAGACATGCCACCAGGTATCTCACGGA
AAGACATGCCACCAGGTAGCAACATTA
AAGACATGCCACCAGGTAATGGTCCGT
AAGACATGCCACCAGGTACTATCATGA
AAGACATGCCACCAGGTACAATACAAG
AAGACATGCCACCAGGTAAAAGAGGCC
AAGACATGCCACCAGGTAGTAGAAGCA
AAGACATGCCACCAGGTAGCTATGGAA
AAGACATGCCACCAGGTAACTCCAGGG
AAGACATGCCACCAGGTAACAAGTGCA
AAGACATGCCACCAGGTAGATGGTCCA
AAGACATGCCACCAGGTATCCTCAATA
AAGACATGCCACCAGGTAAATAAACAA
AAGACATGCCACCAGGTACTGTACGGA
AAGACATGCCACCAGGTACTAGATAGA
AAGACATGCCACCAGGTAAGCTATGTG
AAGACATGCCACCAGGTAAAATGGAGG
AAGACATGCCACCAGGTAAGCCGCAAG
AAGACATGCCACCAGGTAACAGTAAAC
AAGACATGCCACCAGGTAAACGTGTGA
AAGACATGCCACCAGGTAACTGAATTC
AAGACATGCCACCAGGTAAAGGGTCAG
AAGACATGCCACCAGGTATGTCTATCA
AAGACATGCCACCAGGTATCAGATTCA
AAGACATGCCACCAGGTACACGATCCG
AAGACATGCCACCAGGTAAACAGAAAC
AAGACATGCCACCAGGTACATGAATGA
AAGACATGCCACCAGGTACGTACTACG
AAGACATGCCACCAGGTATTCAGCTCA
AAGACATGCCACCAGGTAAAGGCCGCA
AAGACATGCCACCAGGTAGGTTGGACA
AAGACATGCCACCAGGTACGTCTAGGT
AAGACATGCCACCAGGTAAATTCGGCG
AAGACATGCCACCAGGTACAACCTCCA
AAGACATGCCACCAGGTACAATAGGGT
AAGACATGCCACCAGGTAACAGGCTCC
AAGACATGCCACCAGGTAACAACTAGT
AAGACATGCCACCAGGTAAGTTGTTCT
AAGACATGCCACCAGGTAAATTACCGG
AAGACATGCCACCAGGTAACAAACTTT
AAGACATGCCACCAGGTATCTCGGTTA
AAGACATGCCACCAGGTAACTAGACCG
AAGACATGCCACCAGGTAACTCATACG
AAGACATGCCACCAGGTAATCGAGTCT
AAGACATGCCACCAGGTACATAGGTCA
AAGACATGCCACCAGGTATTAGGCATA
AAGACATGCTGTGAAGAAAAGCCTTCT
AAGACATGCTGTGAAGAAATCATTCTG
AAGACATGCTGTGAAGAACACAAGTAT
AAGACATGCTGTGAAGAAACACCTTAG
AAGACATGCTGTGAAGAAGAACGACAA
AAGACATGCTGTGAAGAAAGTCTGTAC
AAGACATGCTGTGAAGAAAAATTACAG
AAGACATGCTGTGAAGAAGGCTACAGA
AAGACATGCTGTGAAGAAAATGTATCG
AAGACATGCTGTGAAGAACAAGTAGAA
AAGACATGCTGTGAAGAAGATCTCTTA
AAGACATGCTGTGAAGAAAACAACGCG
AAGACATGCTGTGAAGAAGGTGAGTTA
AAGACATGCTGTGAAGAACAGGGAGGG
AAGACATGCTGTGAAGAATCCGTCTTA
AAGACATGCTGTGAAGAATGCATAGTA
AAGACATGCTGTGAAGAAACTTACGAT
AAGACATGCTGTGAAGAATGTATGCGA
AAGACATGCTGTGAAGAAGCTCCTTGA
AAGACATGCTGTGAAGAAGGCACAACA
AAGACATGCTGTGAAGAACTCAAGACA
AAGACATGCTGTGAAGAAACGCTGTTG
AAGACATGCTGTGAAGAAATATTGTAA
AAGACATGCTGTGAAGAAAAGTTTACG
AAGACATGCTGTGAAGAACAGCCTGGC
AAGACATGCTGTGAAGAACTATTAGCC
AAGACATGCTGTGAAGAACAAACGTGG
AAGACATGCTGTGAAGAAAAAGTCATT
AAGACATGCTGTGAAGAAGTCTTGGCA
AAGACATGCTGTGAAGAAGATCAGCGA
AAGACATGCTGTGAAGAAACATTCGGC
AAGACATGCTGTGAAGAAAGTAATTAG
AAGACATGCTGTGAAGAATGAAGCCAA
AAGACATGCTGTGAAGAATCTACGACA
AAGACATGCTGTGAAGAACATAACGTT
AAGACATGCTGTGAAGAAATGGGACTC
AAGACATGCTGTGAAGAAGATAGAGGA
AAGACATGCTGTGAAGAACTACATGCG
AAGACATGCTGTGAAGAACAACGATCT
AAGACATGCTGTGAAGAAGTTAGCCTA
AAGACATGCTGTGAAGAAAGTTGCATC
AAGACATGCTGTGAAGAAAAGGGAACT
AAGACATGCTGTGAAGAAACTACATAT
AAGACATGCTGTGAAGAACTAAGCTTC
AAGACATGCTGTGAAGAAACGAACCAG
AAGACATGCTGTGAAGAATACTTCGGA
AAGACATGCTGTGAAGAAAACATCCAT
AAGACATGCTGTGAAGAAAGCCTGGTT
AAGACATGCTGTGAAGAACAAGTTTCC
AAGACATGCTGTGAAGAACAGGCATTT
AAGACATGCTGTGAAGAAACGTGGGAG
AAGACATGCTGTGAAGAATCTCACGGA
AAGACATGCTGTGAAGAAGCAACATTA
AAGACATGCTGTGAAGAAATGGTCCGT
AAGACATGCTGTGAAGAACTATCATGA
AAGACATGCTGTGAAGAACAATACAAG
AAGACATGCTGTGAAGAAAAAGAGGCC
AAGACATGCTGTGAAGAAGTAGAAGCA
AAGACATGCTGTGAAGAAGCTATGGAA
AAGACATGCTGTGAAGAAACTCCAGGG
AAGACATGCTGTGAAGAAACAAGTGCA
AAGACATGCTGTGAAGAAGATGGTCCA
AAGACATGCTGTGAAGAATCCTCAATA
AAGACATGCTGTGAAGAAAATAAACAA
AAGACATGCTGTGAAGAACTGTACGGA
AAGACATGCTGTGAAGAACTAGATAGA
AAGACATGCTGTGAAGAAAGCTATGTG
AAGACATGCTGTGAAGAAAAATGGAGG
AAGACATGCTGTGAAGAAAGCCGCAAG
AAGACATGCTGTGAAGAAACAGTAAAC
AAGACATGCTGTGAAGAAAACGTGTGA
AAGACATGCTGTGAAGAAACTGAATTC
AAGACATGCTGTGAAGAAAAGGGTCAG
AAGACATGCTGTGAAGAATGTCTATCA
AAGACATGCTGTGAAGAATCAGATTCA
AAGACATGCTGTGAAGAACACGATCCG
AAGACATGCTGTGAAGAAAACAGAAAC
AAGACATGCTGTGAAGAACATGAATGA
AAGACATGCTGTGAAGAACGTACTACG
AAGACATGCTGTGAAGAATTCAGCTCA
AAGACATGCTGTGAAGAAAAGGCCGCA
AAGACATGCTGTGAAGAAGGTTGGACA
AAGACATGCTGTGAAGAACGTCTAGGT
AAGACATGCTGTGAAGAAAATTCGGCG
AAGACATGCTGTGAAGAACAACCTCCA
AAGACATGCTGTGAAGAACAATAGGGT
AAGACATGCTGTGAAGAAACAGGCTCC
AAGACATGCTGTGAAGAAACAACTAGT
AAGACATGCTGTGAAGAAAGTTGTTCT
AAGACATGCTGTGAAGAAAATTACCGG
AAGACATGCTGTGAAGAAACAAACTTT
AAGACATGCTGTGAAGAATCTCGGTTA
AAGACATGCTGTGAAGAAACTAGACCG
AAGACATGCTGTGAAGAAACTCATACG
AAGACATGCTGTGAAGAAATCGAGTCT
AAGACATGCTGTGAAGAACATAGGTCA
AAGACATGCTGTGAAGAATTAGGCATA
AAGACATGCGATTCATCAAAGCCTTCT
AAGACATGCGATTCATCAATCATTCTG
AAGACATGCGATTCATCACACAAGTAT
AAGACATGCGATTCATCAACACCTTAG
AAGACATGCGATTCATCAGAACGACAA
AAGACATGCGATTCATCAAGTCTGTAC
AAGACATGCGATTCATCAAAATTACAG
AAGACATGCGATTCATCAGGCTACAGA
AAGACATGCGATTCATCAAATGTATCG
AAGACATGCGATTCATCACAAGTAGAA
AAGACATGCGATTCATCAGATCTCTTA
AAGACATGCGATTCATCAAACAACGCG
AAGACATGCGATTCATCAGGTGAGTTA
AAGACATGCGATTCATCACAGGGAGGG
AAGACATGCGATTCATCATCCGTCTTA
AAGACATGCGATTCATCATGCATAGTA
AAGACATGCGATTCATCAACTTACGAT
AAGACATGCGATTCATCATGTATGCGA
AAGACATGCGATTCATCAGCTCCTTGA
AAGACATGCGATTCATCAGGCACAACA
AAGACATGCGATTCATCACTCAAGACA
AAGACATGCGATTCATCAACGCTGTTG
AAGACATGCGATTCATCAATATTGTAA
AAGACATGCGATTCATCAAAGTTTACG
AAGACATGCGATTCATCACAGCCTGGC
AAGACATGCGATTCATCACTATTAGCC
AAGACATGCGATTCATCACAAACGTGG
AAGACATGCGATTCATCAAAAGTCATT
AAGACATGCGATTCATCAGTCTTGGCA
AAGACATGCGATTCATCAGATCAGCGA
AAGACATGCGATTCATCAACATTCGGC
AAGACATGCGATTCATCAAGTAATTAG
AAGACATGCGATTCATCATGAAGCCAA
AAGACATGCGATTCATCATCTACGACA
AAGACATGCGATTCATCACATAACGTT
AAGACATGCGATTCATCAATGGGACTC
AAGACATGCGATTCATCAGATAGAGGA
AAGACATGCGATTCATCACTACATGCG
AAGACATGCGATTCATCACAACGATCT
AAGACATGCGATTCATCAGTTAGCCTA
AAGACATGCGATTCATCAAGTTGCATC
AAGACATGCGATTCATCAAAGGGAACT
AAGACATGCGATTCATCAACTACATAT
AAGACATGCGATTCATCACTAAGCTTC
AAGACATGCGATTCATCAACGAACCAG
AAGACATGCGATTCATCATACTTCGGA
AAGACATGCGATTCATCAAACATCCAT
AAGACATGCGATTCATCAAGCCTGGTT
AAGACATGCGATTCATCACAAGTTTCC
AAGACATGCGATTCATCACAGGCATTT
AAGACATGCGATTCATCAACGTGGGAG
AAGACATGCGATTCATCATCTCACGGA
AAGACATGCGATTCATCAGCAACATTA
AAGACATGCGATTCATCAATGGTCCGT
AAGACATGCGATTCATCACTATCATGA
AAGACATGCGATTCATCACAATACAAG
AAGACATGCGATTCATCAAAAGAGGCC
AAGACATGCGATTCATCAGTAGAAGCA
AAGACATGCGATTCATCAGCTATGGAA
AAGACATGCGATTCATCAACTCCAGGG
AAGACATGCGATTCATCAACAAGTGCA
AAGACATGCGATTCATCAGATGGTCCA
AAGACATGCGATTCATCATCCTCAATA
AAGACATGCGATTCATCAAATAAACAA
AAGACATGCGATTCATCACTGTACGGA
AAGACATGCGATTCATCACTAGATAGA
AAGACATGCGATTCATCAAGCTATGTG
AAGACATGCGATTCATCAAAATGGAGG
AAGACATGCGATTCATCAAGCCGCAAG
AAGACATGCGATTCATCAACAGTAAAC
AAGACATGCGATTCATCAAACGTGTGA
AAGACATGCGATTCATCAACTGAATTC
AAGACATGCGATTCATCAAAGGGTCAG
AAGACATGCGATTCATCATGTCTATCA
AAGACATGCGATTCATCATCAGATTCA
AAGACATGCGATTCATCACACGATCCG
AAGACATGCGATTCATCAAACAGAAAC
AAGACATGCGATTCATCACATGAATGA
AAGACATGCGATTCATCACGTACTACG
AAGACATGCGATTCATCATTCAGCTCA
AAGACATGCGATTCATCAAAGGCCGCA
AAGACATGCGATTCATCAGGTTGGACA
AAGACATGCGATTCATCACGTCTAGGT
AAGACATGCGATTCATCAAATTCGGCG
AAGACATGCGATTCATCACAACCTCCA
AAGACATGCGATTCATCACAATAGGGT
AAGACATGCGATTCATCAACAGGCTCC
AAGACATGCGATTCATCAACAACTAGT
AAGACATGCGATTCATCAAGTTGTTCT
AAGACATGCGATTCATCAAATTACCGG
AAGACATGCGATTCATCAACAAACTTT
AAGACATGCGATTCATCATCTCGGTTA
AAGACATGCGATTCATCAACTAGACCG
AAGACATGCGATTCATCAACTCATACG
AAGACATGCGATTCATCAATCGAGTCT
AAGACATGCGATTCATCACATAGGTCA
AAGACATGCGATTCATCATTAGGCATA
AAGACATGCCACCCAAAGAAGCCTTCT
AAGACATGCCACCCAAAGATCATTCTG
AAGACATGCCACCCAAAGCACAAGTAT
AAGACATGCCACCCAAAGACACCTTAG
AAGACATGCCACCCAAAGGAACGACAA
AAGACATGCCACCCAAAGAGTCTGTAC
AAGACATGCCACCCAAAGAAATTACAG
AAGACATGCCACCCAAAGGGCTACAGA
AAGACATGCCACCCAAAGAATGTATCG
AAGACATGCCACCCAAAGCAAGTAGAA
AAGACATGCCACCCAAAGGATCTCTTA
AAGACATGCCACCCAAAGAACAACGCG
AAGACATGCCACCCAAAGGGTGAGTTA
AAGACATGCCACCCAAAGCAGGGAGGG
AAGACATGCCACCCAAAGTCCGTCTTA
AAGACATGCCACCCAAAGTGCATAGTA
AAGACATGCCACCCAAAGACTTACGAT
AAGACATGCCACCCAAAGTGTATGCGA
AAGACATGCCACCCAAAGGCTCCTTGA
AAGACATGCCACCCAAAGGGCACAACA
AAGACATGCCACCCAAAGCTCAAGACA
AAGACATGCCACCCAAAGACGCTGTTG
AAGACATGCCACCCAAAGATATTGTAA
AAGACATGCCACCCAAAGAAGTTTACG
AAGACATGCCACCCAAAGCAGCCTGGC
AAGACATGCCACCCAAAGCTATTAGCC
AAGACATGCCACCCAAAGCAAACGTGG
AAGACATGCCACCCAAAGAAAGTCATT
AAGACATGCCACCCAAAGGTCTTGGCA
AAGACATGCCACCCAAAGGATCAGCGA
AAGACATGCCACCCAAAGACATTCGGC
AAGACATGCCACCCAAAGAGTAATTAG
AAGACATGCCACCCAAAGTGAAGCCAA
AAGACATGCCACCCAAAGTCTACGACA
AAGACATGCCACCCAAAGCATAACGTT
AAGACATGCCACCCAAAGATGGGACTC
AAGACATGCCACCCAAAGGATAGAGGA
AAGACATGCCACCCAAAGCTACATGCG
AAGACATGCCACCCAAAGCAACGATCT
AAGACATGCCACCCAAAGGTTAGCCTA
AAGACATGCCACCCAAAGAGTTGCATC
AAGACATGCCACCCAAAGAAGGGAACT
AAGACATGCCACCCAAAGACTACATAT
AAGACATGCCACCCAAAGCTAAGCTTC
AAGACATGCCACCCAAAGACGAACCAG
AAGACATGCCACCCAAAGTACTTCGGA
AAGACATGCCACCCAAAGAACATCCAT
AAGACATGCCACCCAAAGAGCCTGGTT
AAGACATGCCACCCAAAGCAAGTTTCC
AAGACATGCCACCCAAAGCAGGCATTT
AAGACATGCCACCCAAAGACGTGGGAG
AAGACATGCCACCCAAAGTCTCACGGA
AAGACATGCCACCCAAAGGCAACATTA
AAGACATGCCACCCAAAGATGGTCCGT
AAGACATGCCACCCAAAGCTATCATGA
AAGACATGCCACCCAAAGCAATACAAG
AAGACATGCCACCCAAAGAAAGAGGCC
AAGACATGCCACCCAAAGGTAGAAGCA
AAGACATGCCACCCAAAGGCTATGGAA
AAGACATGCCACCCAAAGACTCCAGGG
AAGACATGCCACCCAAAGACAAGTGCA
AAGACATGCCACCCAAAGGATGGTCCA
AAGACATGCCACCCAAAGTCCTCAATA
AAGACATGCCACCCAAAGAATAAACAA
AAGACATGCCACCCAAAGCTGTACGGA
AAGACATGCCACCCAAAGCTAGATAGA
AAGACATGCCACCCAAAGAGCTATGTG
AAGACATGCCACCCAAAGAAATGGAGG
AAGACATGCCACCCAAAGAGCCGCAAG
AAGACATGCCACCCAAAGACAGTAAAC
AAGACATGCCACCCAAAGAACGTGTGA
AAGACATGCCACCCAAAGACTGAATTC
AAGACATGCCACCCAAAGAAGGGTCAG
AAGACATGCCACCCAAAGTGTCTATCA
AAGACATGCCACCCAAAGTCAGATTCA
AAGACATGCCACCCAAAGCACGATCCG
AAGACATGCCACCCAAAGAACAGAAAC
AAGACATGCCACCCAAAGCATGAATGA
AAGACATGCCACCCAAAGCGTACTACG
AAGACATGCCACCCAAAGTTCAGCTCA
AAGACATGCCACCCAAAGAAGGCCGCA
AAGACATGCCACCCAAAGGGTTGGACA
AAGACATGCCACCCAAAGCGTCTAGGT
AAGACATGCCACCCAAAGAATTCGGCG
AAGACATGCCACCCAAAGCAACCTCCA
AAGACATGCCACCCAAAGCAATAGGGT
AAGACATGCCACCCAAAGACAGGCTCC
AAGACATGCCACCCAAAGACAACTAGT
AAGACATGCCACCCAAAGAGTTGTTCT
AAGACATGCCACCCAAAGAATTACCGG
AAGACATGCCACCCAAAGACAAACTTT
AAGACATGCCACCCAAAGTCTCGGTTA
AAGACATGCCACCCAAAGACTAGACCG
AAGACATGCCACCCAAAGACTCATACG
AAGACATGCCACCCAAAGATCGAGTCT
AAGACATGCCACCCAAAGCATAGGTCA
AAGACATGCCACCCAAAGTTAGGCATA
AAGACATGCCACAAAGGCAAGCCTTCT
AAGACATGCCACAAAGGCATCATTCTG
AAGACATGCCACAAAGGCCACAAGTAT
AAGACATGCCACAAAGGCACACCTTAG
AAGACATGCCACAAAGGCGAACGACAA
AAGACATGCCACAAAGGCAGTCTGTAC
AAGACATGCCACAAAGGCAAATTACAG
AAGACATGCCACAAAGGCGGCTACAGA
AAGACATGCCACAAAGGCAATGTATCG
AAGACATGCCACAAAGGCCAAGTAGAA
AAGACATGCCACAAAGGCGATCTCTTA
AAGACATGCCACAAAGGCAACAACGCG
AAGACATGCCACAAAGGCGGTGAGTTA
AAGACATGCCACAAAGGCCAGGGAGGG
AAGACATGCCACAAAGGCTCCGTCTTA
AAGACATGCCACAAAGGCTGCATAGTA
AAGACATGCCACAAAGGCACTTACGAT
AAGACATGCCACAAAGGCTGTATGCGA
AAGACATGCCACAAAGGCGCTCCTTGA
AAGACATGCCACAAAGGCGGCACAACA
AAGACATGCCACAAAGGCCTCAAGACA
AAGACATGCCACAAAGGCACGCTGTTG
AAGACATGCCACAAAGGCATATTGTAA
AAGACATGCCACAAAGGCAAGTTTACG
AAGACATGCCACAAAGGCCAGCCTGGC
AAGACATGCCACAAAGGCCTATTAGCC
AAGACATGCCACAAAGGCCAAACGTGG
AAGACATGCCACAAAGGCAAAGTCATT
AAGACATGCCACAAAGGCGTCTTGGCA
AAGACATGCCACAAAGGCGATCAGCGA
AAGACATGCCACAAAGGCACATTCGGC
AAGACATGCCACAAAGGCAGTAATTAG
AAGACATGCCACAAAGGCTGAAGCCAA
AAGACATGCCACAAAGGCTCTACGACA
AAGACATGCCACAAAGGCCATAACGTT
AAGACATGCCACAAAGGCATGGGACTC
AAGACATGCCACAAAGGCGATAGAGGA
AAGACATGCCACAAAGGCCTACATGCG
AAGACATGCCACAAAGGCCAACGATCT
AAGACATGCCACAAAGGCGTTAGCCTA
AAGACATGCCACAAAGGCAGTTGCATC
AAGACATGCCACAAAGGCAAGGGAACT
AAGACATGCCACAAAGGCACTACATAT
AAGACATGCCACAAAGGCCTAAGCTTC
AAGACATGCCACAAAGGCACGAACCAG
AAGACATGCCACAAAGGCTACTTCGGA
AAGACATGCCACAAAGGCAACATCCAT
AAGACATGCCACAAAGGCAGCCTGGTT
AAGACATGCCACAAAGGCCAAGTTTCC
AAGACATGCCACAAAGGCCAGGCATTT
AAGACATGCCACAAAGGCACGTGGGAG
AAGACATGCCACAAAGGCTCTCACGGA
AAGACATGCCACAAAGGCGCAACATTA
AAGACATGCCACAAAGGCATGGTCCGT
AAGACATGCCACAAAGGCCTATCATGA
AAGACATGCCACAAAGGCCAATACAAG
AAGACATGCCACAAAGGCAAAGAGGCC
AAGACATGCCACAAAGGCGTAGAAGCA
AAGACATGCCACAAAGGCGCTATGGAA
AAGACATGCCACAAAGGCACTCCAGGG
AAGACATGCCACAAAGGCACAAGTGCA
AAGACATGCCACAAAGGCGATGGTCCA
AAGACATGCCACAAAGGCTCCTCAATA
AAGACATGCCACAAAGGCAATAAACAA
AAGACATGCCACAAAGGCCTGTACGGA
AAGACATGCCACAAAGGCCTAGATAGA
AAGACATGCCACAAAGGCAGCTATGTG
AAGACATGCCACAAAGGCAAATGGAGG
AAGACATGCCACAAAGGCAGCCGCAAG
AAGACATGCCACAAAGGCACAGTAAAC
AAGACATGCCACAAAGGCAACGTGTGA
AAGACATGCCACAAAGGCACTGAATTC
AAGACATGCCACAAAGGCAAGGGTCAG
AAGACATGCCACAAAGGCTGTCTATCA
AAGACATGCCACAAAGGCTCAGATTCA
AAGACATGCCACAAAGGCCACGATCCG
AAGACATGCCACAAAGGCAACAGAAAC
AAGACATGCCACAAAGGCCATGAATGA
AAGACATGCCACAAAGGCCGTACTACG
AAGACATGCCACAAAGGCTTCAGCTCA
AAGACATGCCACAAAGGCAAGGCCGCA
AAGACATGCCACAAAGGCGGTTGGACA
AAGACATGCCACAAAGGCCGTCTAGGT
AAGACATGCCACAAAGGCAATTCGGCG
AAGACATGCCACAAAGGCCAACCTCCA
AAGACATGCCACAAAGGCCAATAGGGT
AAGACATGCCACAAAGGCACAGGCTCC
AAGACATGCCACAAAGGCACAACTAGT
AAGACATGCCACAAAGGCAGTTGTTCT
AAGACATGCCACAAAGGCAATTACCGG
AAGACATGCCACAAAGGCACAAACTTT
AAGACATGCCACAAAGGCTCTCGGTTA
AAGACATGCCACAAAGGCACTAGACCG
AAGACATGCCACAAAGGCACTCATACG
AAGACATGCCACAAAGGCATCGAGTCT
AAGACATGCCACAAAGGCCATAGGTCA
AAGACATGCCACAAAGGCTTAGGCATA
AAGACATGCGTGTGTCGAAAGCCTTCT
AAGACATGCGTGTGTCGAATCATTCTG
AAGACATGCGTGTGTCGACACAAGTAT
AAGACATGCGTGTGTCGAACACCTTAG
AAGACATGCGTGTGTCGAGAACGACAA
AAGACATGCGTGTGTCGAAGTCTGTAC
AAGACATGCGTGTGTCGAAAATTACAG
AAGACATGCGTGTGTCGAGGCTACAGA
AAGACATGCGTGTGTCGAAATGTATCG
AAGACATGCGTGTGTCGACAAGTAGAA
AAGACATGCGTGTGTCGAGATCTCTTA
AAGACATGCGTGTGTCGAAACAACGCG
AAGACATGCGTGTGTCGAGGTGAGTTA
AAGACATGCGTGTGTCGACAGGGAGGG
AAGACATGCGTGTGTCGATCCGTCTTA
AAGACATGCGTGTGTCGATGCATAGTA
AAGACATGCGTGTGTCGAACTTACGAT
AAGACATGCGTGTGTCGATGTATGCGA
AAGACATGCGTGTGTCGAGCTCCTTGA
AAGACATGCGTGTGTCGAGGCACAACA
AAGACATGCGTGTGTCGACTCAAGACA
AAGACATGCGTGTGTCGAACGCTGTTG
AAGACATGCGTGTGTCGAATATTGTAA
AAGACATGCGTGTGTCGAAAGTTTACG
AAGACATGCGTGTGTCGACAGCCTGGC
AAGACATGCGTGTGTCGACTATTAGCC
AAGACATGCGTGTGTCGACAAACGTGG
AAGACATGCGTGTGTCGAAAAGTCATT
AAGACATGCGTGTGTCGAGTCTTGGCA
AAGACATGCGTGTGTCGAGATCAGCGA
AAGACATGCGTGTGTCGAACATTCGGC
AAGACATGCGTGTGTCGAAGTAATTAG
AAGACATGCGTGTGTCGATGAAGCCAA
AAGACATGCGTGTGTCGATCTACGACA
AAGACATGCGTGTGTCGACATAACGTT
AAGACATGCGTGTGTCGAATGGGACTC
AAGACATGCGTGTGTCGAGATAGAGGA
AAGACATGCGTGTGTCGACTACATGCG
AAGACATGCGTGTGTCGACAACGATCT
AAGACATGCGTGTGTCGAGTTAGCCTA
AAGACATGCGTGTGTCGAAGTTGCATC
AAGACATGCGTGTGTCGAAAGGGAACT
AAGACATGCGTGTGTCGAACTACATAT
AAGACATGCGTGTGTCGACTAAGCTTC
AAGACATGCGTGTGTCGAACGAACCAG
AAGACATGCGTGTGTCGATACTTCGGA
AAGACATGCGTGTGTCGAAACATCCAT
AAGACATGCGTGTGTCGAAGCCTGGTT
AAGACATGCGTGTGTCGACAAGTTTCC
AAGACATGCGTGTGTCGACAGGCATTT
AAGACATGCGTGTGTCGAACGTGGGAG
AAGACATGCGTGTGTCGATCTCACGGA
AAGACATGCGTGTGTCGAGCAACATTA
AAGACATGCGTGTGTCGAATGGTCCGT
AAGACATGCGTGTGTCGACTATCATGA
AAGACATGCGTGTGTCGACAATACAAG
AAGACATGCGTGTGTCGAAAAGAGGCC
AAGACATGCGTGTGTCGAGTAGAAGCA
AAGACATGCGTGTGTCGAGCTATGGAA
AAGACATGCGTGTGTCGAACTCCAGGG
AAGACATGCGTGTGTCGAACAAGTGCA
AAGACATGCGTGTGTCGAGATGGTCCA
AAGACATGCGTGTGTCGATCCTCAATA
AAGACATGCGTGTGTCGAAATAAACAA
AAGACATGCGTGTGTCGACTGTACGGA
AAGACATGCGTGTGTCGACTAGATAGA
AAGACATGCGTGTGTCGAAGCTATGTG
AAGACATGCGTGTGTCGAAAATGGAGG
AAGACATGCGTGTGTCGAAGCCGCAAG
AAGACATGCGTGTGTCGAACAGTAAAC
AAGACATGCGTGTGTCGAAACGTGTGA
AAGACATGCGTGTGTCGAACTGAATTC
AAGACATGCGTGTGTCGAAAGGGTCAG
AAGACATGCGTGTGTCGATGTCTATCA
AAGACATGCGTGTGTCGATCAGATTCA
AAGACATGCGTGTGTCGACACGATCCG
AAGACATGCGTGTGTCGAAACAGAAAC
AAGACATGCGTGTGTCGACATGAATGA
AAGACATGCGTGTGTCGACGTACTACG
AAGACATGCGTGTGTCGATTCAGCTCA
AAGACATGCGTGTGTCGAAAGGCCGCA
AAGACATGCGTGTGTCGAGGTTGGACA
AAGACATGCGTGTGTCGACGTCTAGGT
AAGACATGCGTGTGTCGAAATTCGGCG
AAGACATGCGTGTGTCGACAACCTCCA
AAGACATGCGTGTGTCGACAATAGGGT
AAGACATGCGTGTGTCGAACAGGCTCC
AAGACATGCGTGTGTCGAACAACTAGT
AAGACATGCGTGTGTCGAAGTTGTTCT
AAGACATGCGTGTGTCGAAATTACCGG
AAGACATGCGTGTGTCGAACAAACTTT
AAGACATGCGTGTGTCGATCTCGGTTA
AAGACATGCGTGTGTCGAACTAGACCG
AAGACATGCGTGTGTCGAACTCATACG
AAGACATGCGTGTGTCGAATCGAGTCT
AAGACATGCGTGTGTCGACATAGGTCA
AAGACATGCGTGTGTCGATTAGGCATA
AAGACATGCCTAGGTCCTAAGCCTTCT
AAGACATGCCTAGGTCCTATCATTCTG
AAGACATGCCTAGGTCCTCACAAGTAT
AAGACATGCCTAGGTCCTACACCTTAG
AAGACATGCCTAGGTCCTGAACGACAA
AAGACATGCCTAGGTCCTAGTCTGTAC
AAGACATGCCTAGGTCCTAAATTACAG
AAGACATGCCTAGGTCCTGGCTACAGA
AAGACATGCCTAGGTCCTAATGTATCG
AAGACATGCCTAGGTCCTCAAGTAGAA
AAGACATGCCTAGGTCCTGATCTCTTA
AAGACATGCCTAGGTCCTAACAACGCG
AAGACATGCCTAGGTCCTGGTGAGTTA
AAGACATGCCTAGGTCCTCAGGGAGGG
AAGACATGCCTAGGTCCTTCCGTCTTA
AAGACATGCCTAGGTCCTTGCATAGTA
AAGACATGCCTAGGTCCTACTTACGAT
AAGACATGCCTAGGTCCTTGTATGCGA
AAGACATGCCTAGGTCCTGCTCCTTGA
AAGACATGCCTAGGTCCTGGCACAACA
AAGACATGCCTAGGTCCTCTCAAGACA
AAGACATGCCTAGGTCCTACGCTGTTG
AAGACATGCCTAGGTCCTATATTGTAA
AAGACATGCCTAGGTCCTAAGTTTACG
AAGACATGCCTAGGTCCTCAGCCTGGC
AAGACATGCCTAGGTCCTCTATTAGCC
AAGACATGCCTAGGTCCTCAAACGTGG
AAGACATGCCTAGGTCCTAAAGTCATT
AAGACATGCCTAGGTCCTGTCTTGGCA
AAGACATGCCTAGGTCCTGATCAGCGA
AAGACATGCCTAGGTCCTACATTCGGC
AAGACATGCCTAGGTCCTAGTAATTAG
AAGACATGCCTAGGTCCTTGAAGCCAA
AAGACATGCCTAGGTCCTTCTACGACA
AAGACATGCCTAGGTCCTCATAACGTT
AAGACATGCCTAGGTCCTATGGGACTC
AAGACATGCCTAGGTCCTGATAGAGGA
AAGACATGCCTAGGTCCTCTACATGCG
AAGACATGCCTAGGTCCTCAACGATCT
AAGACATGCCTAGGTCCTGTTAGCCTA
AAGACATGCCTAGGTCCTAGTTGCATC
AAGACATGCCTAGGTCCTAAGGGAACT
AAGACATGCCTAGGTCCTACTACATAT
AAGACATGCCTAGGTCCTCTAAGCTTC
AAGACATGCCTAGGTCCTACGAACCAG
AAGACATGCCTAGGTCCTTACTTCGGA
AAGACATGCCTAGGTCCTAACATCCAT
AAGACATGCCTAGGTCCTAGCCTGGTT
AAGACATGCCTAGGTCCTCAAGTTTCC
AAGACATGCCTAGGTCCTCAGGCATTT
AAGACATGCCTAGGTCCTACGTGGGAG
AAGACATGCCTAGGTCCTTCTCACGGA
AAGACATGCCTAGGTCCTGCAACATTA
AAGACATGCCTAGGTCCTATGGTCCGT
AAGACATGCCTAGGTCCTCTATCATGA
AAGACATGCCTAGGTCCTCAATACAAG
AAGACATGCCTAGGTCCTAAAGAGGCC
AAGACATGCCTAGGTCCTGTAGAAGCA
AAGACATGCCTAGGTCCTGCTATGGAA
AAGACATGCCTAGGTCCTACTCCAGGG
AAGACATGCCTAGGTCCTACAAGTGCA
AAGACATGCCTAGGTCCTGATGGTCCA
AAGACATGCCTAGGTCCTTCCTCAATA
AAGACATGCCTAGGTCCTAATAAACAA
AAGACATGCCTAGGTCCTCTGTACGGA
AAGACATGCCTAGGTCCTCTAGATAGA
AAGACATGCCTAGGTCCTAGCTATGTG
AAGACATGCCTAGGTCCTAAATGGAGG
AAGACATGCCTAGGTCCTAGCCGCAAG
AAGACATGCCTAGGTCCTACAGTAAAC
AAGACATGCCTAGGTCCTAACGTGTGA
AAGACATGCCTAGGTCCTACTGAATTC
AAGACATGCCTAGGTCCTAAGGGTCAG
AAGACATGCCTAGGTCCTTGTCTATCA
AAGACATGCCTAGGTCCTTCAGATTCA
AAGACATGCCTAGGTCCTCACGATCCG
AAGACATGCCTAGGTCCTAACAGAAAC
AAGACATGCCTAGGTCCTCATGAATGA
AAGACATGCCTAGGTCCTCGTACTACG
AAGACATGCCTAGGTCCTTTCAGCTCA
AAGACATGCCTAGGTCCTAAGGCCGCA
AAGACATGCCTAGGTCCTGGTTGGACA
AAGACATGCCTAGGTCCTCGTCTAGGT
AAGACATGCCTAGGTCCTAATTCGGCG
AAGACATGCCTAGGTCCTCAACCTCCA
AAGACATGCCTAGGTCCTCAATAGGGT
AAGACATGCCTAGGTCCTACAGGCTCC
AAGACATGCCTAGGTCCTACAACTAGT
AAGACATGCCTAGGTCCTAGTTGTTCT
AAGACATGCCTAGGTCCTAATTACCGG
AAGACATGCCTAGGTCCTACAAACTTT
AAGACATGCCTAGGTCCTTCTCGGTTA
AAGACATGCCTAGGTCCTACTAGACCG
AAGACATGCCTAGGTCCTACTCATACG
AAGACATGCCTAGGTCCTATCGAGTCT
AAGACATGCCTAGGTCCTCATAGGTCA
AAGACATGCCTAGGTCCTTTAGGCATA
AAGACATGCACAGTGGTAAAGCCTTCT
AAGACATGCACAGTGGTAATCATTCTG
AAGACATGCACAGTGGTACACAAGTAT
AAGACATGCACAGTGGTAACACCTTAG
AAGACATGCACAGTGGTAGAACGACAA
AAGACATGCACAGTGGTAAGTCTGTAC
AAGACATGCACAGTGGTAAAATTACAG
AAGACATGCACAGTGGTAGGCTACAGA
AAGACATGCACAGTGGTAAATGTATCG
AAGACATGCACAGTGGTACAAGTAGAA
AAGACATGCACAGTGGTAGATCTCTTA
AAGACATGCACAGTGGTAAACAACGCG
AAGACATGCACAGTGGTAGGTGAGTTA
AAGACATGCACAGTGGTACAGGGAGGG
AAGACATGCACAGTGGTATCCGTCTTA
AAGACATGCACAGTGGTATGCATAGTA
AAGACATGCACAGTGGTAACTTACGAT
AAGACATGCACAGTGGTATGTATGCGA
AAGACATGCACAGTGGTAGCTCCTTGA
AAGACATGCACAGTGGTAGGCACAACA
AAGACATGCACAGTGGTACTCAAGACA
AAGACATGCACAGTGGTAACGCTGTTG
AAGACATGCACAGTGGTAATATTGTAA
AAGACATGCACAGTGGTAAAGTTTACG
AAGACATGCACAGTGGTACAGCCTGGC
AAGACATGCACAGTGGTACTATTAGCC
AAGACATGCACAGTGGTACAAACGTGG
AAGACATGCACAGTGGTAAAAGTCATT
AAGACATGCACAGTGGTAGTCTTGGCA
AAGACATGCACAGTGGTAGATCAGCGA
AAGACATGCACAGTGGTAACATTCGGC
AAGACATGCACAGTGGTAAGTAATTAG
AAGACATGCACAGTGGTATGAAGCCAA
AAGACATGCACAGTGGTATCTACGACA
AAGACATGCACAGTGGTACATAACGTT
AAGACATGCACAGTGGTAATGGGACTC
AAGACATGCACAGTGGTAGATAGAGGA
AAGACATGCACAGTGGTACTACATGCG
AAGACATGCACAGTGGTACAACGATCT
AAGACATGCACAGTGGTAGTTAGCCTA
AAGACATGCACAGTGGTAAGTTGCATC
AAGACATGCACAGTGGTAAAGGGAACT
AAGACATGCACAGTGGTAACTACATAT
AAGACATGCACAGTGGTACTAAGCTTC
AAGACATGCACAGTGGTAACGAACCAG
AAGACATGCACAGTGGTATACTTCGGA
AAGACATGCACAGTGGTAAACATCCAT
AAGACATGCACAGTGGTAAGCCTGGTT
AAGACATGCACAGTGGTACAAGTTTCC
AAGACATGCACAGTGGTACAGGCATTT
AAGACATGCACAGTGGTAACGTGGGAG
AAGACATGCACAGTGGTATCTCACGGA
AAGACATGCACAGTGGTAGCAACATTA
AAGACATGCACAGTGGTAATGGTCCGT
AAGACATGCACAGTGGTACTATCATGA
AAGACATGCACAGTGGTACAATACAAG
AAGACATGCACAGTGGTAAAAGAGGCC
AAGACATGCACAGTGGTAGTAGAAGCA
AAGACATGCACAGTGGTAGCTATGGAA
AAGACATGCACAGTGGTAACTCCAGGG
AAGACATGCACAGTGGTAACAAGTGCA
AAGACATGCACAGTGGTAGATGGTCCA
AAGACATGCACAGTGGTATCCTCAATA
AAGACATGCACAGTGGTAAATAAACAA
AAGACATGCACAGTGGTACTGTACGGA
AAGACATGCACAGTGGTACTAGATAGA
AAGACATGCACAGTGGTAAGCTATGTG
AAGACATGCACAGTGGTAAAATGGAGG
AAGACATGCACAGTGGTAAGCCGCAAG
AAGACATGCACAGTGGTAACAGTAAAC
AAGACATGCACAGTGGTAAACGTGTGA
AAGACATGCACAGTGGTAACTGAATTC
AAGACATGCACAGTGGTAAAGGGTCAG
AAGACATGCACAGTGGTATGTCTATCA
AAGACATGCACAGTGGTATCAGATTCA
AAGACATGCACAGTGGTACACGATCCG
AAGACATGCACAGTGGTAAACAGAAAC
AAGACATGCACAGTGGTACATGAATGA
AAGACATGCACAGTGGTACGTACTACG
AAGACATGCACAGTGGTATTCAGCTCA
AAGACATGCACAGTGGTAAAGGCCGCA
AAGACATGCACAGTGGTAGGTTGGACA
AAGACATGCACAGTGGTACGTCTAGGT
AAGACATGCACAGTGGTAAATTCGGCG
AAGACATGCACAGTGGTACAACCTCCA
AAGACATGCACAGTGGTACAATAGGGT
AAGACATGCACAGTGGTAACAGGCTCC
AAGACATGCACAGTGGTAACAACTAGT
AAGACATGCACAGTGGTAAGTTGTTCT
AAGACATGCACAGTGGTAAATTACCGG
AAGACATGCACAGTGGTAACAAACTTT
AAGACATGCACAGTGGTATCTCGGTTA
AAGACATGCACAGTGGTAACTAGACCG
AAGACATGCACAGTGGTAACTCATACG
AAGACATGCACAGTGGTAATCGAGTCT
AAGACATGCACAGTGGTACATAGGTCA
AAGACATGCACAGTGGTATTAGGCATA
AAGACATGCTCGTTAGCAAAGCCTTCT
AAGACATGCTCGTTAGCAATCATTCTG
AAGACATGCTCGTTAGCACACAAGTAT
AAGACATGCTCGTTAGCAACACCTTAG
AAGACATGCTCGTTAGCAGAACGACAA
AAGACATGCTCGTTAGCAAGTCTGTAC
AAGACATGCTCGTTAGCAAAATTACAG
AAGACATGCTCGTTAGCAGGCTACAGA
AAGACATGCTCGTTAGCAAATGTATCG
AAGACATGCTCGTTAGCACAAGTAGAA
AAGACATGCTCGTTAGCAGATCTCTTA
AAGACATGCTCGTTAGCAAACAACGCG
AAGACATGCTCGTTAGCAGGTGAGTTA
AAGACATGCTCGTTAGCACAGGGAGGG
AAGACATGCTCGTTAGCATCCGTCTTA
AAGACATGCTCGTTAGCATGCATAGTA
AAGACATGCTCGTTAGCAACTTACGAT
AAGACATGCTCGTTAGCATGTATGCGA
AAGACATGCTCGTTAGCAGCTCCTTGA
AAGACATGCTCGTTAGCAGGCACAACA
AAGACATGCTCGTTAGCACTCAAGACA
AAGACATGCTCGTTAGCAACGCTGTTG
AAGACATGCTCGTTAGCAATATTGTAA
AAGACATGCTCGTTAGCAAAGTTTACG
AAGACATGCTCGTTAGCACAGCCTGGC
AAGACATGCTCGTTAGCACTATTAGCC
AAGACATGCTCGTTAGCACAAACGTGG
AAGACATGCTCGTTAGCAAAAGTCATT
AAGACATGCTCGTTAGCAGTCTTGGCA
AAGACATGCTCGTTAGCAGATCAGCGA
AAGACATGCTCGTTAGCAACATTCGGC
AAGACATGCTCGTTAGCAAGTAATTAG
AAGACATGCTCGTTAGCATGAAGCCAA
AAGACATGCTCGTTAGCATCTACGACA
AAGACATGCTCGTTAGCACATAACGTT
AAGACATGCTCGTTAGCAATGGGACTC
AAGACATGCTCGTTAGCAGATAGAGGA
AAGACATGCTCGTTAGCACTACATGCG
AAGACATGCTCGTTAGCACAACGATCT
AAGACATGCTCGTTAGCAGTTAGCCTA
AAGACATGCTCGTTAGCAAGTTGCATC
AAGACATGCTCGTTAGCAAAGGGAACT
AAGACATGCTCGTTAGCAACTACATAT
AAGACATGCTCGTTAGCACTAAGCTTC
AAGACATGCTCGTTAGCAACGAACCAG
AAGACATGCTCGTTAGCATACTTCGGA
AAGACATGCTCGTTAGCAAACATCCAT
AAGACATGCTCGTTAGCAAGCCTGGTT
AAGACATGCTCGTTAGCACAAGTTTCC
AAGACATGCTCGTTAGCACAGGCATTT
AAGACATGCTCGTTAGCAACGTGGGAG
AAGACATGCTCGTTAGCATCTCACGGA
AAGACATGCTCGTTAGCAGCAACATTA
AAGACATGCTCGTTAGCAATGGTCCGT
AAGACATGCTCGTTAGCACTATCATGA
AAGACATGCTCGTTAGCACAATACAAG
AAGACATGCTCGTTAGCAAAAGAGGCC
AAGACATGCTCGTTAGCAGTAGAAGCA
AAGACATGCTCGTTAGCAGCTATGGAA
AAGACATGCTCGTTAGCAACTCCAGGG
AAGACATGCTCGTTAGCAACAAGTGCA
AAGACATGCTCGTTAGCAGATGGTCCA
AAGACATGCTCGTTAGCATCCTCAATA
AAGACATGCTCGTTAGCAAATAAACAA
AAGACATGCTCGTTAGCACTGTACGGA
AAGACATGCTCGTTAGCACTAGATAGA
AAGACATGCTCGTTAGCAAGCTATGTG
AAGACATGCTCGTTAGCAAAATGGAGG
AAGACATGCTCGTTAGCAAGCCGCAAG
AAGACATGCTCGTTAGCAACAGTAAAC
AAGACATGCTCGTTAGCAAACGTGTGA
AAGACATGCTCGTTAGCAACTGAATTC
AAGACATGCTCGTTAGCAAAGGGTCAG
AAGACATGCTCGTTAGCATGTCTATCA
AAGACATGCTCGTTAGCATCAGATTCA
AAGACATGCTCGTTAGCACACGATCCG
AAGACATGCTCGTTAGCAAACAGAAAC
AAGACATGCTCGTTAGCACATGAATGA
AAGACATGCTCGTTAGCACGTACTACG
AAGACATGCTCGTTAGCATTCAGCTCA
AAGACATGCTCGTTAGCAAAGGCCGCA
AAGACATGCTCGTTAGCAGGTTGGACA
AAGACATGCTCGTTAGCACGTCTAGGT
AAGACATGCTCGTTAGCAAATTCGGCG
AAGACATGCTCGTTAGCACAACCTCCA
AAGACATGCTCGTTAGCACAATAGGGT
AAGACATGCTCGTTAGCAACAGGCTCC
AAGACATGCTCGTTAGCAACAACTAGT
AAGACATGCTCGTTAGCAAGTTGTTCT
AAGACATGCTCGTTAGCAAATTACCGG
AAGACATGCTCGTTAGCAACAAACTTT
AAGACATGCTCGTTAGCATCTCGGTTA
AAGACATGCTCGTTAGCAACTAGACCG
AAGACATGCTCGTTAGCAACTCATACG
AAGACATGCTCGTTAGCAATCGAGTCT
AAGACATGCTCGTTAGCACATAGGTCA
AAGACATGCTCGTTAGCATTAGGCATA
AAGACATGCAGCGACACCAAGCCTTCT
AAGACATGCAGCGACACCATCATTCTG
AAGACATGCAGCGACACCCACAAGTAT
AAGACATGCAGCGACACCACACCTTAG
AAGACATGCAGCGACACCGAACGACAA
AAGACATGCAGCGACACCAGTCTGTAC
AAGACATGCAGCGACACCAAATTACAG
AAGACATGCAGCGACACCGGCTACAGA
AAGACATGCAGCGACACCAATGTATCG
AAGACATGCAGCGACACCCAAGTAGAA
AAGACATGCAGCGACACCGATCTCTTA
AAGACATGCAGCGACACCAACAACGCG
AAGACATGCAGCGACACCGGTGAGTTA
AAGACATGCAGCGACACCCAGGGAGGG
AAGACATGCAGCGACACCTCCGTCTTA
AAGACATGCAGCGACACCTGCATAGTA
AAGACATGCAGCGACACCACTTACGAT
AAGACATGCAGCGACACCTGTATGCGA
AAGACATGCAGCGACACCGCTCCTTGA
AAGACATGCAGCGACACCGGCACAACA
AAGACATGCAGCGACACCCTCAAGACA
AAGACATGCAGCGACACCACGCTGTTG
AAGACATGCAGCGACACCATATTGTAA
AAGACATGCAGCGACACCAAGTTTACG
AAGACATGCAGCGACACCCAGCCTGGC
AAGACATGCAGCGACACCCTATTAGCC
AAGACATGCAGCGACACCCAAACGTGG
AAGACATGCAGCGACACCAAAGTCATT
AAGACATGCAGCGACACCGTCTTGGCA
AAGACATGCAGCGACACCGATCAGCGA
AAGACATGCAGCGACACCACATTCGGC
AAGACATGCAGCGACACCAGTAATTAG
AAGACATGCAGCGACACCTGAAGCCAA
AAGACATGCAGCGACACCTCTACGACA
AAGACATGCAGCGACACCCATAACGTT
AAGACATGCAGCGACACCATGGGACTC
AAGACATGCAGCGACACCGATAGAGGA
AAGACATGCAGCGACACCCTACATGCG
AAGACATGCAGCGACACCCAACGATCT
AAGACATGCAGCGACACCGTTAGCCTA
AAGACATGCAGCGACACCAGTTGCATC
AAGACATGCAGCGACACCAAGGGAACT
AAGACATGCAGCGACACCACTACATAT
AAGACATGCAGCGACACCCTAAGCTTC
AAGACATGCAGCGACACCACGAACCAG
AAGACATGCAGCGACACCTACTTCGGA
AAGACATGCAGCGACACCAACATCCAT
AAGACATGCAGCGACACCAGCCTGGTT
AAGACATGCAGCGACACCCAAGTTTCC
AAGACATGCAGCGACACCCAGGCATTT
AAGACATGCAGCGACACCACGTGGGAG
AAGACATGCAGCGACACCTCTCACGGA
AAGACATGCAGCGACACCGCAACATTA
AAGACATGCAGCGACACCATGGTCCGT
AAGACATGCAGCGACACCCTATCATGA
AAGACATGCAGCGACACCCAATACAAG
AAGACATGCAGCGACACCAAAGAGGCC
AAGACATGCAGCGACACCGTAGAAGCA
AAGACATGCAGCGACACCGCTATGGAA
AAGACATGCAGCGACACCACTCCAGGG
AAGACATGCAGCGACACCACAAGTGCA
AAGACATGCAGCGACACCGATGGTCCA
AAGACATGCAGCGACACCTCCTCAATA
AAGACATGCAGCGACACCAATAAACAA
AAGACATGCAGCGACACCCTGTACGGA
AAGACATGCAGCGACACCCTAGATAGA
AAGACATGCAGCGACACCAGCTATGTG
AAGACATGCAGCGACACCAAATGGAGG
AAGACATGCAGCGACACCAGCCGCAAG
AAGACATGCAGCGACACCACAGTAAAC
AAGACATGCAGCGACACCAACGTGTGA
AAGACATGCAGCGACACCACTGAATTC
AAGACATGCAGCGACACCAAGGGTCAG
AAGACATGCAGCGACACCTGTCTATCA
AAGACATGCAGCGACACCTCAGATTCA
AAGACATGCAGCGACACCCACGATCCG
AAGACATGCAGCGACACCAACAGAAAC
AAGACATGCAGCGACACCCATGAATGA
AAGACATGCAGCGACACCCGTACTACG
AAGACATGCAGCGACACCTTCAGCTCA
AAGACATGCAGCGACACCAAGGCCGCA
AAGACATGCAGCGACACCGGTTGGACA
AAGACATGCAGCGACACCCGTCTAGGT
AAGACATGCAGCGACACCAATTCGGCG
AAGACATGCAGCGACACCCAACCTCCA
AAGACATGCAGCGACACCCAATAGGGT
AAGACATGCAGCGACACCACAGGCTCC
AAGACATGCAGCGACACCACAACTAGT
AAGACATGCAGCGACACCAGTTGTTCT
AAGACATGCAGCGACACCAATTACCGG
AAGACATGCAGCGACACCACAAACTTT
AAGACATGCAGCGACACCTCTCGGTTA
AAGACATGCAGCGACACCACTAGACCG
AAGACATGCAGCGACACCACTCATACG
AAGACATGCAGCGACACCATCGAGTCT
AAGACATGCAGCGACACCCATAGGTCA
AAGACATGCAGCGACACCTTAGGCATA
AAGACATGCAAGCTACTTAAGCCTTCT
AAGACATGCAAGCTACTTATCATTCTG
AAGACATGCAAGCTACTTCACAAGTAT
AAGACATGCAAGCTACTTACACCTTAG
AAGACATGCAAGCTACTTGAACGACAA
AAGACATGCAAGCTACTTAGTCTGTAC
AAGACATGCAAGCTACTTAAATTACAG
AAGACATGCAAGCTACTTGGCTACAGA
AAGACATGCAAGCTACTTAATGTATCG
AAGACATGCAAGCTACTTCAAGTAGAA
AAGACATGCAAGCTACTTGATCTCTTA
AAGACATGCAAGCTACTTAACAACGCG
AAGACATGCAAGCTACTTGGTGAGTTA
AAGACATGCAAGCTACTTCAGGGAGGG
AAGACATGCAAGCTACTTTCCGTCTTA
AAGACATGCAAGCTACTTTGCATAGTA
AAGACATGCAAGCTACTTACTTACGAT
AAGACATGCAAGCTACTTTGTATGCGA
AAGACATGCAAGCTACTTGCTCCTTGA
AAGACATGCAAGCTACTTGGCACAACA
AAGACATGCAAGCTACTTCTCAAGACA
AAGACATGCAAGCTACTTACGCTGTTG
AAGACATGCAAGCTACTTATATTGTAA
AAGACATGCAAGCTACTTAAGTTTACG
AAGACATGCAAGCTACTTCAGCCTGGC
AAGACATGCAAGCTACTTCTATTAGCC
AAGACATGCAAGCTACTTCAAACGTGG
AAGACATGCAAGCTACTTAAAGTCATT
AAGACATGCAAGCTACTTGTCTTGGCA
AAGACATGCAAGCTACTTGATCAGCGA
AAGACATGCAAGCTACTTACATTCGGC
AAGACATGCAAGCTACTTAGTAATTAG
AAGACATGCAAGCTACTTTGAAGCCAA
AAGACATGCAAGCTACTTTCTACGACA
AAGACATGCAAGCTACTTCATAACGTT
AAGACATGCAAGCTACTTATGGGACTC
AAGACATGCAAGCTACTTGATAGAGGA
AAGACATGCAAGCTACTTCTACATGCG
AAGACATGCAAGCTACTTCAACGATCT
AAGACATGCAAGCTACTTGTTAGCCTA
AAGACATGCAAGCTACTTAGTTGCATC
AAGACATGCAAGCTACTTAAGGGAACT
AAGACATGCAAGCTACTTACTACATAT
AAGACATGCAAGCTACTTCTAAGCTTC
AAGACATGCAAGCTACTTACGAACCAG
AAGACATGCAAGCTACTTTACTTCGGA
AAGACATGCAAGCTACTTAACATCCAT
AAGACATGCAAGCTACTTAGCCTGGTT
AAGACATGCAAGCTACTTCAAGTTTCC
AAGACATGCAAGCTACTTCAGGCATTT
AAGACATGCAAGCTACTTACGTGGGAG
AAGACATGCAAGCTACTTTCTCACGGA
AAGACATGCAAGCTACTTGCAACATTA
AAGACATGCAAGCTACTTATGGTCCGT
AAGACATGCAAGCTACTTCTATCATGA
AAGACATGCAAGCTACTTCAATACAAG
AAGACATGCAAGCTACTTAAAGAGGCC
AAGACATGCAAGCTACTTGTAGAAGCA
AAGACATGCAAGCTACTTGCTATGGAA
AAGACATGCAAGCTACTTACTCCAGGG
AAGACATGCAAGCTACTTACAAGTGCA
AAGACATGCAAGCTACTTGATGGTCCA
AAGACATGCAAGCTACTTTCCTCAATA
AAGACATGCAAGCTACTTAATAAACAA
AAGACATGCAAGCTACTTCTGTACGGA
AAGACATGCAAGCTACTTCTAGATAGA
AAGACATGCAAGCTACTTAGCTATGTG
AAGACATGCAAGCTACTTAAATGGAGG
AAGACATGCAAGCTACTTAGCCGCAAG
AAGACATGCAAGCTACTTACAGTAAAC
AAGACATGCAAGCTACTTAACGTGTGA
AAGACATGCAAGCTACTTACTGAATTC
AAGACATGCAAGCTACTTAAGGGTCAG
AAGACATGCAAGCTACTTTGTCTATCA
AAGACATGCAAGCTACTTTCAGATTCA
AAGACATGCAAGCTACTTCACGATCCG
AAGACATGCAAGCTACTTAACAGAAAC
AAGACATGCAAGCTACTTCATGAATGA
AAGACATGCAAGCTACTTCGTACTACG
AAGACATGCAAGCTACTTTTCAGCTCA
AAGACATGCAAGCTACTTAAGGCCGCA
AAGACATGCAAGCTACTTGGTTGGACA
AAGACATGCAAGCTACTTCGTCTAGGT
AAGACATGCAAGCTACTTAATTCGGCG
AAGACATGCAAGCTACTTCAACCTCCA
AAGACATGCAAGCTACTTCAATAGGGT
AAGACATGCAAGCTACTTACAGGCTCC
AAGACATGCAAGCTACTTACAACTAGT
AAGACATGCAAGCTACTTAGTTGTTCT
AAGACATGCAAGCTACTTAATTACCGG
AAGACATGCAAGCTACTTACAAACTTT
AAGACATGCAAGCTACTTTCTCGGTTA
AAGACATGCAAGCTACTTACTAGACCG
AAGACATGCAAGCTACTTACTCATACG
AAGACATGCAAGCTACTTATCGAGTCT
AAGACATGCAAGCTACTTCATAGGTCA
AAGACATGCAAGCTACTTTTAGGCATA
AAGACATGCTGTTCTCCAAAGCCTTCT
AAGACATGCTGTTCTCCAATCATTCTG
AAGACATGCTGTTCTCCACACAAGTAT
AAGACATGCTGTTCTCCAACACCTTAG
AAGACATGCTGTTCTCCAGAACGACAA
AAGACATGCTGTTCTCCAAGTCTGTAC
AAGACATGCTGTTCTCCAAAATTACAG
AAGACATGCTGTTCTCCAGGCTACAGA
AAGACATGCTGTTCTCCAAATGTATCG
AAGACATGCTGTTCTCCACAAGTAGAA
AAGACATGCTGTTCTCCAGATCTCTTA
AAGACATGCTGTTCTCCAAACAACGCG
AAGACATGCTGTTCTCCAGGTGAGTTA
AAGACATGCTGTTCTCCACAGGGAGGG
AAGACATGCTGTTCTCCATCCGTCTTA
AAGACATGCTGTTCTCCATGCATAGTA
AAGACATGCTGTTCTCCAACTTACGAT
AAGACATGCTGTTCTCCATGTATGCGA
AAGACATGCTGTTCTCCAGCTCCTTGA
AAGACATGCTGTTCTCCAGGCACAACA
AAGACATGCTGTTCTCCACTCAAGACA
AAGACATGCTGTTCTCCAACGCTGTTG
AAGACATGCTGTTCTCCAATATTGTAA
AAGACATGCTGTTCTCCAAAGTTTACG
AAGACATGCTGTTCTCCACAGCCTGGC
AAGACATGCTGTTCTCCACTATTAGCC
AAGACATGCTGTTCTCCACAAACGTGG
AAGACATGCTGTTCTCCAAAAGTCATT
AAGACATGCTGTTCTCCAGTCTTGGCA
AAGACATGCTGTTCTCCAGATCAGCGA
AAGACATGCTGTTCTCCAACATTCGGC
AAGACATGCTGTTCTCCAAGTAATTAG
AAGACATGCTGTTCTCCATGAAGCCAA
AAGACATGCTGTTCTCCATCTACGACA
AAGACATGCTGTTCTCCACATAACGTT
AAGACATGCTGTTCTCCAATGGGACTC
AAGACATGCTGTTCTCCAGATAGAGGA
AAGACATGCTGTTCTCCACTACATGCG
AAGACATGCTGTTCTCCACAACGATCT
AAGACATGCTGTTCTCCAGTTAGCCTA
AAGACATGCTGTTCTCCAAGTTGCATC
AAGACATGCTGTTCTCCAAAGGGAACT
AAGACATGCTGTTCTCCAACTACATAT
AAGACATGCTGTTCTCCACTAAGCTTC
AAGACATGCTGTTCTCCAACGAACCAG
AAGACATGCTGTTCTCCATACTTCGGA
AAGACATGCTGTTCTCCAAACATCCAT
AAGACATGCTGTTCTCCAAGCCTGGTT
AAGACATGCTGTTCTCCACAAGTTTCC
AAGACATGCTGTTCTCCACAGGCATTT
AAGACATGCTGTTCTCCAACGTGGGAG
AAGACATGCTGTTCTCCATCTCACGGA
AAGACATGCTGTTCTCCAGCAACATTA
AAGACATGCTGTTCTCCAATGGTCCGT
AAGACATGCTGTTCTCCACTATCATGA
AAGACATGCTGTTCTCCACAATACAAG
AAGACATGCTGTTCTCCAAAAGAGGCC
AAGACATGCTGTTCTCCAGTAGAAGCA
AAGACATGCTGTTCTCCAGCTATGGAA
AAGACATGCTGTTCTCCAACTCCAGGG
AAGACATGCTGTTCTCCAACAAGTGCA
AAGACATGCTGTTCTCCAGATGGTCCA
AAGACATGCTGTTCTCCATCCTCAATA
AAGACATGCTGTTCTCCAAATAAACAA
AAGACATGCTGTTCTCCACTGTACGGA
AAGACATGCTGTTCTCCACTAGATAGA
AAGACATGCTGTTCTCCAAGCTATGTG
AAGACATGCTGTTCTCCAAAATGGAGG
AAGACATGCTGTTCTCCAAGCCGCAAG
AAGACATGCTGTTCTCCAACAGTAAAC
AAGACATGCTGTTCTCCAAACGTGTGA
AAGACATGCTGTTCTCCAACTGAATTC
AAGACATGCTGTTCTCCAAAGGGTCAG
AAGACATGCTGTTCTCCATGTCTATCA
AAGACATGCTGTTCTCCATCAGATTCA
AAGACATGCTGTTCTCCACACGATCCG
AAGACATGCTGTTCTCCAAACAGAAAC
AAGACATGCTGTTCTCCACATGAATGA
AAGACATGCTGTTCTCCACGTACTACG
AAGACATGCTGTTCTCCATTCAGCTCA
AAGACATGCTGTTCTCCAAAGGCCGCA
AAGACATGCTGTTCTCCAGGTTGGACA
AAGACATGCTGTTCTCCACGTCTAGGT
AAGACATGCTGTTCTCCAAATTCGGCG
AAGACATGCTGTTCTCCACAACCTCCA
AAGACATGCTGTTCTCCACAATAGGGT
AAGACATGCTGTTCTCCAACAGGCTCC
AAGACATGCTGTTCTCCAACAACTAGT
AAGACATGCTGTTCTCCAAGTTGTTCT
AAGACATGCTGTTCTCCAAATTACCGG
AAGACATGCTGTTCTCCAACAAACTTT
AAGACATGCTGTTCTCCATCTCGGTTA
AAGACATGCTGTTCTCCAACTAGACCG
AAGACATGCTGTTCTCCAACTCATACG
AAGACATGCTGTTCTCCAATCGAGTCT
AAGACATGCTGTTCTCCACATAGGTCA
AAGACATGCTGTTCTCCATTAGGCATA
AAGACATGCACGCGAAGCAAGCCTTCT
AAGACATGCACGCGAAGCATCATTCTG
AAGACATGCACGCGAAGCCACAAGTAT
AAGACATGCACGCGAAGCACACCTTAG
AAGACATGCACGCGAAGCGAACGACAA
AAGACATGCACGCGAAGCAGTCTGTAC
AAGACATGCACGCGAAGCAAATTACAG
AAGACATGCACGCGAAGCGGCTACAGA
AAGACATGCACGCGAAGCAATGTATCG
AAGACATGCACGCGAAGCCAAGTAGAA
AAGACATGCACGCGAAGCGATCTCTTA
AAGACATGCACGCGAAGCAACAACGCG
AAGACATGCACGCGAAGCGGTGAGTTA
AAGACATGCACGCGAAGCCAGGGAGGG
AAGACATGCACGCGAAGCTCCGTCTTA
AAGACATGCACGCGAAGCTGCATAGTA
AAGACATGCACGCGAAGCACTTACGAT
AAGACATGCACGCGAAGCTGTATGCGA
AAGACATGCACGCGAAGCGCTCCTTGA
AAGACATGCACGCGAAGCGGCACAACA
AAGACATGCACGCGAAGCCTCAAGACA
AAGACATGCACGCGAAGCACGCTGTTG
AAGACATGCACGCGAAGCATATTGTAA
AAGACATGCACGCGAAGCAAGTTTACG
AAGACATGCACGCGAAGCCAGCCTGGC
AAGACATGCACGCGAAGCCTATTAGCC
AAGACATGCACGCGAAGCCAAACGTGG
AAGACATGCACGCGAAGCAAAGTCATT
AAGACATGCACGCGAAGCGTCTTGGCA
AAGACATGCACGCGAAGCGATCAGCGA
AAGACATGCACGCGAAGCACATTCGGC
AAGACATGCACGCGAAGCAGTAATTAG
AAGACATGCACGCGAAGCTGAAGCCAA
AAGACATGCACGCGAAGCTCTACGACA
AAGACATGCACGCGAAGCCATAACGTT
AAGACATGCACGCGAAGCATGGGACTC
AAGACATGCACGCGAAGCGATAGAGGA
AAGACATGCACGCGAAGCCTACATGCG
AAGACATGCACGCGAAGCCAACGATCT
AAGACATGCACGCGAAGCGTTAGCCTA
AAGACATGCACGCGAAGCAGTTGCATC
AAGACATGCACGCGAAGCAAGGGAACT
AAGACATGCACGCGAAGCACTACATAT
AAGACATGCACGCGAAGCCTAAGCTTC
AAGACATGCACGCGAAGCACGAACCAG
AAGACATGCACGCGAAGCTACTTCGGA
AAGACATGCACGCGAAGCAACATCCAT
AAGACATGCACGCGAAGCAGCCTGGTT
AAGACATGCACGCGAAGCCAAGTTTCC
AAGACATGCACGCGAAGCCAGGCATTT
AAGACATGCACGCGAAGCACGTGGGAG
AAGACATGCACGCGAAGCTCTCACGGA
AAGACATGCACGCGAAGCGCAACATTA
AAGACATGCACGCGAAGCATGGTCCGT
AAGACATGCACGCGAAGCCTATCATGA
AAGACATGCACGCGAAGCCAATACAAG
AAGACATGCACGCGAAGCAAAGAGGCC
AAGACATGCACGCGAAGCGTAGAAGCA
AAGACATGCACGCGAAGCGCTATGGAA
AAGACATGCACGCGAAGCACTCCAGGG
AAGACATGCACGCGAAGCACAAGTGCA
AAGACATGCACGCGAAGCGATGGTCCA
AAGACATGCACGCGAAGCTCCTCAATA
AAGACATGCACGCGAAGCAATAAACAA
AAGACATGCACGCGAAGCCTGTACGGA
AAGACATGCACGCGAAGCCTAGATAGA
AAGACATGCACGCGAAGCAGCTATGTG
AAGACATGCACGCGAAGCAAATGGAGG
AAGACATGCACGCGAAGCAGCCGCAAG
AAGACATGCACGCGAAGCACAGTAAAC
AAGACATGCACGCGAAGCAACGTGTGA
AAGACATGCACGCGAAGCACTGAATTC
AAGACATGCACGCGAAGCAAGGGTCAG
AAGACATGCACGCGAAGCTGTCTATCA
AAGACATGCACGCGAAGCTCAGATTCA
AAGACATGCACGCGAAGCCACGATCCG
AAGACATGCACGCGAAGCAACAGAAAC
AAGACATGCACGCGAAGCCATGAATGA
AAGACATGCACGCGAAGCCGTACTACG
AAGACATGCACGCGAAGCTTCAGCTCA
AAGACATGCACGCGAAGCAAGGCCGCA
AAGACATGCACGCGAAGCGGTTGGACA
AAGACATGCACGCGAAGCCGTCTAGGT
AAGACATGCACGCGAAGCAATTCGGCG
AAGACATGCACGCGAAGCCAACCTCCA
AAGACATGCACGCGAAGCCAATAGGGT
AAGACATGCACGCGAAGCACAGGCTCC
AAGACATGCACGCGAAGCACAACTAGT
AAGACATGCACGCGAAGCAGTTGTTCT
AAGACATGCACGCGAAGCAATTACCGG
AAGACATGCACGCGAAGCACAAACTTT
AAGACATGCACGCGAAGCTCTCGGTTA
AAGACATGCACGCGAAGCACTAGACCG
AAGACATGCACGCGAAGCACTCATACG
AAGACATGCACGCGAAGCATCGAGTCT
AAGACATGCACGCGAAGCCATAGGTCA
AAGACATGCACGCGAAGCTTAGGCATA
AAGACATGCCAGAAATCGAAGCCTTCT
AAGACATGCCAGAAATCGATCATTCTG
AAGACATGCCAGAAATCGCACAAGTAT
AAGACATGCCAGAAATCGACACCTTAG
AAGACATGCCAGAAATCGGAACGACAA
AAGACATGCCAGAAATCGAGTCTGTAC
AAGACATGCCAGAAATCGAAATTACAG
AAGACATGCCAGAAATCGGGCTACAGA
AAGACATGCCAGAAATCGAATGTATCG
AAGACATGCCAGAAATCGCAAGTAGAA
AAGACATGCCAGAAATCGGATCTCTTA
AAGACATGCCAGAAATCGAACAACGCG
AAGACATGCCAGAAATCGGGTGAGTTA
AAGACATGCCAGAAATCGCAGGGAGGG
AAGACATGCCAGAAATCGTCCGTCTTA
AAGACATGCCAGAAATCGTGCATAGTA
AAGACATGCCAGAAATCGACTTACGAT
AAGACATGCCAGAAATCGTGTATGCGA
AAGACATGCCAGAAATCGGCTCCTTGA
AAGACATGCCAGAAATCGGGCACAACA
AAGACATGCCAGAAATCGCTCAAGACA
AAGACATGCCAGAAATCGACGCTGTTG
AAGACATGCCAGAAATCGATATTGTAA
AAGACATGCCAGAAATCGAAGTTTACG
AAGACATGCCAGAAATCGCAGCCTGGC
AAGACATGCCAGAAATCGCTATTAGCC
AAGACATGCCAGAAATCGCAAACGTGG
AAGACATGCCAGAAATCGAAAGTCATT
AAGACATGCCAGAAATCGGTCTTGGCA
AAGACATGCCAGAAATCGGATCAGCGA
AAGACATGCCAGAAATCGACATTCGGC
AAGACATGCCAGAAATCGAGTAATTAG
AAGACATGCCAGAAATCGTGAAGCCAA
AAGACATGCCAGAAATCGTCTACGACA
AAGACATGCCAGAAATCGCATAACGTT
AAGACATGCCAGAAATCGATGGGACTC
AAGACATGCCAGAAATCGGATAGAGGA
AAGACATGCCAGAAATCGCTACATGCG
AAGACATGCCAGAAATCGCAACGATCT
AAGACATGCCAGAAATCGGTTAGCCTA
AAGACATGCCAGAAATCGAGTTGCATC
AAGACATGCCAGAAATCGAAGGGAACT
AAGACATGCCAGAAATCGACTACATAT
AAGACATGCCAGAAATCGCTAAGCTTC
AAGACATGCCAGAAATCGACGAACCAG
AAGACATGCCAGAAATCGTACTTCGGA
AAGACATGCCAGAAATCGAACATCCAT
AAGACATGCCAGAAATCGAGCCTGGTT
AAGACATGCCAGAAATCGCAAGTTTCC
AAGACATGCCAGAAATCGCAGGCATTT
AAGACATGCCAGAAATCGACGTGGGAG
AAGACATGCCAGAAATCGTCTCACGGA
AAGACATGCCAGAAATCGGCAACATTA
AAGACATGCCAGAAATCGATGGTCCGT
AAGACATGCCAGAAATCGCTATCATGA
AAGACATGCCAGAAATCGCAATACAAG
AAGACATGCCAGAAATCGAAAGAGGCC
AAGACATGCCAGAAATCGGTAGAAGCA
AAGACATGCCAGAAATCGGCTATGGAA
AAGACATGCCAGAAATCGACTCCAGGG
AAGACATGCCAGAAATCGACAAGTGCA
AAGACATGCCAGAAATCGGATGGTCCA
AAGACATGCCAGAAATCGTCCTCAATA
AAGACATGCCAGAAATCGAATAAACAA
AAGACATGCCAGAAATCGCTGTACGGA
AAGACATGCCAGAAATCGCTAGATAGA
AAGACATGCCAGAAATCGAGCTATGTG
AAGACATGCCAGAAATCGAAATGGAGG
AAGACATGCCAGAAATCGAGCCGCAAG
AAGACATGCCAGAAATCGACAGTAAAC
AAGACATGCCAGAAATCGAACGTGTGA
AAGACATGCCAGAAATCGACTGAATTC
AAGACATGCCAGAAATCGAAGGGTCAG
AAGACATGCCAGAAATCGTGTCTATCA
AAGACATGCCAGAAATCGTCAGATTCA
AAGACATGCCAGAAATCGCACGATCCG
AAGACATGCCAGAAATCGAACAGAAAC
AAGACATGCCAGAAATCGCATGAATGA
AAGACATGCCAGAAATCGCGTACTACG
AAGACATGCCAGAAATCGTTCAGCTCA
AAGACATGCCAGAAATCGAAGGCCGCA
AAGACATGCCAGAAATCGGGTTGGACA
AAGACATGCCAGAAATCGCGTCTAGGT
AAGACATGCCAGAAATCGAATTCGGCG
AAGACATGCCAGAAATCGCAACCTCCA
AAGACATGCCAGAAATCGCAATAGGGT
AAGACATGCCAGAAATCGACAGGCTCC
AAGACATGCCAGAAATCGACAACTAGT
AAGACATGCCAGAAATCGAGTTGTTCT
AAGACATGCCAGAAATCGAATTACCGG
AAGACATGCCAGAAATCGACAAACTTT
AAGACATGCCAGAAATCGTCTCGGTTA
AAGACATGCCAGAAATCGACTAGACCG
AAGACATGCCAGAAATCGACTCATACG
AAGACATGCCAGAAATCGATCGAGTCT
AAGACATGCCAGAAATCGCATAGGTCA
AAGACATGCCAGAAATCGTTAGGCATA
AAGACATGCACCAAAATGAAGCCTTCT
AAGACATGCACCAAAATGATCATTCTG
AAGACATGCACCAAAATGCACAAGTAT
AAGACATGCACCAAAATGACACCTTAG
AAGACATGCACCAAAATGGAACGACAA
AAGACATGCACCAAAATGAGTCTGTAC
AAGACATGCACCAAAATGAAATTACAG
AAGACATGCACCAAAATGGGCTACAGA
AAGACATGCACCAAAATGAATGTATCG
AAGACATGCACCAAAATGCAAGTAGAA
AAGACATGCACCAAAATGGATCTCTTA
AAGACATGCACCAAAATGAACAACGCG
AAGACATGCACCAAAATGGGTGAGTTA
AAGACATGCACCAAAATGCAGGGAGGG
AAGACATGCACCAAAATGTCCGTCTTA
AAGACATGCACCAAAATGTGCATAGTA
AAGACATGCACCAAAATGACTTACGAT
AAGACATGCACCAAAATGTGTATGCGA
AAGACATGCACCAAAATGGCTCCTTGA
AAGACATGCACCAAAATGGGCACAACA
AAGACATGCACCAAAATGCTCAAGACA
AAGACATGCACCAAAATGACGCTGTTG
AAGACATGCACCAAAATGATATTGTAA
AAGACATGCACCAAAATGAAGTTTACG
AAGACATGCACCAAAATGCAGCCTGGC
AAGACATGCACCAAAATGCTATTAGCC
AAGACATGCACCAAAATGCAAACGTGG
AAGACATGCACCAAAATGAAAGTCATT
AAGACATGCACCAAAATGGTCTTGGCA
AAGACATGCACCAAAATGGATCAGCGA
AAGACATGCACCAAAATGACATTCGGC
AAGACATGCACCAAAATGAGTAATTAG
AAGACATGCACCAAAATGTGAAGCCAA
AAGACATGCACCAAAATGTCTACGACA
AAGACATGCACCAAAATGCATAACGTT
AAGACATGCACCAAAATGATGGGACTC
AAGACATGCACCAAAATGGATAGAGGA
AAGACATGCACCAAAATGCTACATGCG
AAGACATGCACCAAAATGCAACGATCT
AAGACATGCACCAAAATGGTTAGCCTA
AAGACATGCACCAAAATGAGTTGCATC
AAGACATGCACCAAAATGAAGGGAACT
AAGACATGCACCAAAATGACTACATAT
AAGACATGCACCAAAATGCTAAGCTTC
AAGACATGCACCAAAATGACGAACCAG
AAGACATGCACCAAAATGTACTTCGGA
AAGACATGCACCAAAATGAACATCCAT
AAGACATGCACCAAAATGAGCCTGGTT
AAGACATGCACCAAAATGCAAGTTTCC
AAGACATGCACCAAAATGCAGGCATTT
AAGACATGCACCAAAATGACGTGGGAG
AAGACATGCACCAAAATGTCTCACGGA
AAGACATGCACCAAAATGGCAACATTA
AAGACATGCACCAAAATGATGGTCCGT
AAGACATGCACCAAAATGCTATCATGA
AAGACATGCACCAAAATGCAATACAAG
AAGACATGCACCAAAATGAAAGAGGCC
AAGACATGCACCAAAATGGTAGAAGCA
AAGACATGCACCAAAATGGCTATGGAA
AAGACATGCACCAAAATGACTCCAGGG
AAGACATGCACCAAAATGACAAGTGCA
AAGACATGCACCAAAATGGATGGTCCA
AAGACATGCACCAAAATGTCCTCAATA
AAGACATGCACCAAAATGAATAAACAA
AAGACATGCACCAAAATGCTGTACGGA
AAGACATGCACCAAAATGCTAGATAGA
AAGACATGCACCAAAATGAGCTATGTG
AAGACATGCACCAAAATGAAATGGAGG
AAGACATGCACCAAAATGAGCCGCAAG
AAGACATGCACCAAAATGACAGTAAAC
AAGACATGCACCAAAATGAACGTGTGA
AAGACATGCACCAAAATGACTGAATTC
AAGACATGCACCAAAATGAAGGGTCAG
AAGACATGCACCAAAATGTGTCTATCA
AAGACATGCACCAAAATGTCAGATTCA
AAGACATGCACCAAAATGCACGATCCG
AAGACATGCACCAAAATGAACAGAAAC
AAGACATGCACCAAAATGCATGAATGA
AAGACATGCACCAAAATGCGTACTACG
AAGACATGCACCAAAATGTTCAGCTCA
AAGACATGCACCAAAATGAAGGCCGCA
AAGACATGCACCAAAATGGGTTGGACA
AAGACATGCACCAAAATGCGTCTAGGT
AAGACATGCACCAAAATGAATTCGGCG
AAGACATGCACCAAAATGCAACCTCCA
AAGACATGCACCAAAATGCAATAGGGT
AAGACATGCACCAAAATGACAGGCTCC
AAGACATGCACCAAAATGACAACTAGT
AAGACATGCACCAAAATGAGTTGTTCT
AAGACATGCACCAAAATGAATTACCGG
AAGACATGCACCAAAATGACAAACTTT
AAGACATGCACCAAAATGTCTCGGTTA
AAGACATGCACCAAAATGACTAGACCG
AAGACATGCACCAAAATGACTCATACG
AAGACATGCACCAAAATGATCGAGTCT
AAGACATGCACCAAAATGCATAGGTCA
AAGACATGCACCAAAATGTTAGGCATA
AAGACATGCAGTGTTGTCAAGCCTTCT
AAGACATGCAGTGTTGTCATCATTCTG
AAGACATGCAGTGTTGTCCACAAGTAT
AAGACATGCAGTGTTGTCACACCTTAG
AAGACATGCAGTGTTGTCGAACGACAA
AAGACATGCAGTGTTGTCAGTCTGTAC
AAGACATGCAGTGTTGTCAAATTACAG
AAGACATGCAGTGTTGTCGGCTACAGA
AAGACATGCAGTGTTGTCAATGTATCG
AAGACATGCAGTGTTGTCCAAGTAGAA
AAGACATGCAGTGTTGTCGATCTCTTA
AAGACATGCAGTGTTGTCAACAACGCG
AAGACATGCAGTGTTGTCGGTGAGTTA
AAGACATGCAGTGTTGTCCAGGGAGGG
AAGACATGCAGTGTTGTCTCCGTCTTA
AAGACATGCAGTGTTGTCTGCATAGTA
AAGACATGCAGTGTTGTCACTTACGAT
AAGACATGCAGTGTTGTCTGTATGCGA
AAGACATGCAGTGTTGTCGCTCCTTGA
AAGACATGCAGTGTTGTCGGCACAACA
AAGACATGCAGTGTTGTCCTCAAGACA
AAGACATGCAGTGTTGTCACGCTGTTG
AAGACATGCAGTGTTGTCATATTGTAA
AAGACATGCAGTGTTGTCAAGTTTACG
AAGACATGCAGTGTTGTCCAGCCTGGC
AAGACATGCAGTGTTGTCCTATTAGCC
AAGACATGCAGTGTTGTCCAAACGTGG
AAGACATGCAGTGTTGTCAAAGTCATT
AAGACATGCAGTGTTGTCGTCTTGGCA
AAGACATGCAGTGTTGTCGATCAGCGA
AAGACATGCAGTGTTGTCACATTCGGC
AAGACATGCAGTGTTGTCAGTAATTAG
AAGACATGCAGTGTTGTCTGAAGCCAA
AAGACATGCAGTGTTGTCTCTACGACA
AAGACATGCAGTGTTGTCCATAACGTT
AAGACATGCAGTGTTGTCATGGGACTC
AAGACATGCAGTGTTGTCGATAGAGGA
AAGACATGCAGTGTTGTCCTACATGCG
AAGACATGCAGTGTTGTCCAACGATCT
AAGACATGCAGTGTTGTCGTTAGCCTA
AAGACATGCAGTGTTGTCAGTTGCATC
AAGACATGCAGTGTTGTCAAGGGAACT
AAGACATGCAGTGTTGTCACTACATAT
AAGACATGCAGTGTTGTCCTAAGCTTC
AAGACATGCAGTGTTGTCACGAACCAG
AAGACATGCAGTGTTGTCTACTTCGGA
AAGACATGCAGTGTTGTCAACATCCAT
AAGACATGCAGTGTTGTCAGCCTGGTT
AAGACATGCAGTGTTGTCCAAGTTTCC
AAGACATGCAGTGTTGTCCAGGCATTT
AAGACATGCAGTGTTGTCACGTGGGAG
AAGACATGCAGTGTTGTCTCTCACGGA
AAGACATGCAGTGTTGTCGCAACATTA
AAGACATGCAGTGTTGTCATGGTCCGT
AAGACATGCAGTGTTGTCCTATCATGA
AAGACATGCAGTGTTGTCCAATACAAG
AAGACATGCAGTGTTGTCAAAGAGGCC
AAGACATGCAGTGTTGTCGTAGAAGCA
AAGACATGCAGTGTTGTCGCTATGGAA
AAGACATGCAGTGTTGTCACTCCAGGG
AAGACATGCAGTGTTGTCACAAGTGCA
AAGACATGCAGTGTTGTCGATGGTCCA
AAGACATGCAGTGTTGTCTCCTCAATA
AAGACATGCAGTGTTGTCAATAAACAA
AAGACATGCAGTGTTGTCCTGTACGGA
AAGACATGCAGTGTTGTCCTAGATAGA
AAGACATGCAGTGTTGTCAGCTATGTG
AAGACATGCAGTGTTGTCAAATGGAGG
AAGACATGCAGTGTTGTCAGCCGCAAG
AAGACATGCAGTGTTGTCACAGTAAAC
AAGACATGCAGTGTTGTCAACGTGTGA
AAGACATGCAGTGTTGTCACTGAATTC
AAGACATGCAGTGTTGTCAAGGGTCAG
AAGACATGCAGTGTTGTCTGTCTATCA
AAGACATGCAGTGTTGTCTCAGATTCA
AAGACATGCAGTGTTGTCCACGATCCG
AAGACATGCAGTGTTGTCAACAGAAAC
AAGACATGCAGTGTTGTCCATGAATGA
AAGACATGCAGTGTTGTCCGTACTACG
AAGACATGCAGTGTTGTCTTCAGCTCA
AAGACATGCAGTGTTGTCAAGGCCGCA
AAGACATGCAGTGTTGTCGGTTGGACA
AAGACATGCAGTGTTGTCCGTCTAGGT
AAGACATGCAGTGTTGTCAATTCGGCG
AAGACATGCAGTGTTGTCCAACCTCCA
AAGACATGCAGTGTTGTCCAATAGGGT
AAGACATGCAGTGTTGTCACAGGCTCC
AAGACATGCAGTGTTGTCACAACTAGT
AAGACATGCAGTGTTGTCAGTTGTTCT
AAGACATGCAGTGTTGTCAATTACCGG
AAGACATGCAGTGTTGTCACAAACTTT
AAGACATGCAGTGTTGTCTCTCGGTTA
AAGACATGCAGTGTTGTCACTAGACCG
AAGACATGCAGTGTTGTCACTCATACG
AAGACATGCAGTGTTGTCATCGAGTCT
AAGACATGCAGTGTTGTCCATAGGTCA
AAGACATGCAGTGTTGTCTTAGGCATA
AAGACATGCTAGGGATACAAGCCTTCT
AAGACATGCTAGGGATACATCATTCTG
AAGACATGCTAGGGATACCACAAGTAT
AAGACATGCTAGGGATACACACCTTAG
AAGACATGCTAGGGATACGAACGACAA
AAGACATGCTAGGGATACAGTCTGTAC
AAGACATGCTAGGGATACAAATTACAG
AAGACATGCTAGGGATACGGCTACAGA
AAGACATGCTAGGGATACAATGTATCG
AAGACATGCTAGGGATACCAAGTAGAA
AAGACATGCTAGGGATACGATCTCTTA
AAGACATGCTAGGGATACAACAACGCG
AAGACATGCTAGGGATACGGTGAGTTA
AAGACATGCTAGGGATACCAGGGAGGG
AAGACATGCTAGGGATACTCCGTCTTA
AAGACATGCTAGGGATACTGCATAGTA
AAGACATGCTAGGGATACACTTACGAT
AAGACATGCTAGGGATACTGTATGCGA
AAGACATGCTAGGGATACGCTCCTTGA
AAGACATGCTAGGGATACGGCACAACA
AAGACATGCTAGGGATACCTCAAGACA
AAGACATGCTAGGGATACACGCTGTTG
AAGACATGCTAGGGATACATATTGTAA
AAGACATGCTAGGGATACAAGTTTACG
AAGACATGCTAGGGATACCAGCCTGGC
AAGACATGCTAGGGATACCTATTAGCC
AAGACATGCTAGGGATACCAAACGTGG
AAGACATGCTAGGGATACAAAGTCATT
AAGACATGCTAGGGATACGTCTTGGCA
AAGACATGCTAGGGATACGATCAGCGA
AAGACATGCTAGGGATACACATTCGGC
AAGACATGCTAGGGATACAGTAATTAG
AAGACATGCTAGGGATACTGAAGCCAA
AAGACATGCTAGGGATACTCTACGACA
AAGACATGCTAGGGATACCATAACGTT
AAGACATGCTAGGGATACATGGGACTC
AAGACATGCTAGGGATACGATAGAGGA
AAGACATGCTAGGGATACCTACATGCG
AAGACATGCTAGGGATACCAACGATCT
AAGACATGCTAGGGATACGTTAGCCTA
AAGACATGCTAGGGATACAGTTGCATC
AAGACATGCTAGGGATACAAGGGAACT
AAGACATGCTAGGGATACACTACATAT
AAGACATGCTAGGGATACCTAAGCTTC
AAGACATGCTAGGGATACACGAACCAG
AAGACATGCTAGGGATACTACTTCGGA
AAGACATGCTAGGGATACAACATCCAT
AAGACATGCTAGGGATACAGCCTGGTT
AAGACATGCTAGGGATACCAAGTTTCC
AAGACATGCTAGGGATACCAGGCATTT
AAGACATGCTAGGGATACACGTGGGAG
AAGACATGCTAGGGATACTCTCACGGA
AAGACATGCTAGGGATACGCAACATTA
AAGACATGCTAGGGATACATGGTCCGT
AAGACATGCTAGGGATACCTATCATGA
AAGACATGCTAGGGATACCAATACAAG
AAGACATGCTAGGGATACAAAGAGGCC
AAGACATGCTAGGGATACGTAGAAGCA
AAGACATGCTAGGGATACGCTATGGAA
AAGACATGCTAGGGATACACTCCAGGG
AAGACATGCTAGGGATACACAAGTGCA
AAGACATGCTAGGGATACGATGGTCCA
AAGACATGCTAGGGATACTCCTCAATA
AAGACATGCTAGGGATACAATAAACAA
AAGACATGCTAGGGATACCTGTACGGA
AAGACATGCTAGGGATACCTAGATAGA
AAGACATGCTAGGGATACAGCTATGTG
AAGACATGCTAGGGATACAAATGGAGG
AAGACATGCTAGGGATACAGCCGCAAG
AAGACATGCTAGGGATACACAGTAAAC
AAGACATGCTAGGGATACAACGTGTGA
AAGACATGCTAGGGATACACTGAATTC
AAGACATGCTAGGGATACAAGGGTCAG
AAGACATGCTAGGGATACTGTCTATCA
AAGACATGCTAGGGATACTCAGATTCA
AAGACATGCTAGGGATACCACGATCCG
AAGACATGCTAGGGATACAACAGAAAC
AAGACATGCTAGGGATACCATGAATGA
AAGACATGCTAGGGATACCGTACTACG
AAGACATGCTAGGGATACTTCAGCTCA
AAGACATGCTAGGGATACAAGGCCGCA
AAGACATGCTAGGGATACGGTTGGACA
AAGACATGCTAGGGATACCGTCTAGGT
AAGACATGCTAGGGATACAATTCGGCG
AAGACATGCTAGGGATACCAACCTCCA
AAGACATGCTAGGGATACCAATAGGGT
AAGACATGCTAGGGATACACAGGCTCC
AAGACATGCTAGGGATACACAACTAGT
AAGACATGCTAGGGATACAGTTGTTCT
AAGACATGCTAGGGATACAATTACCGG
AAGACATGCTAGGGATACACAAACTTT
AAGACATGCTAGGGATACTCTCGGTTA
AAGACATGCTAGGGATACACTAGACCG
AAGACATGCTAGGGATACACTCATACG
AAGACATGCTAGGGATACATCGAGTCT
AAGACATGCTAGGGATACCATAGGTCA
AAGACATGCTAGGGATACTTAGGCATA
AAGACATGCAGGGCTGGTAAGCCTTCT
AAGACATGCAGGGCTGGTATCATTCTG
AAGACATGCAGGGCTGGTCACAAGTAT
AAGACATGCAGGGCTGGTACACCTTAG
AAGACATGCAGGGCTGGTGAACGACAA
AAGACATGCAGGGCTGGTAGTCTGTAC
AAGACATGCAGGGCTGGTAAATTACAG
AAGACATGCAGGGCTGGTGGCTACAGA
AAGACATGCAGGGCTGGTAATGTATCG
AAGACATGCAGGGCTGGTCAAGTAGAA
AAGACATGCAGGGCTGGTGATCTCTTA
AAGACATGCAGGGCTGGTAACAACGCG
AAGACATGCAGGGCTGGTGGTGAGTTA
AAGACATGCAGGGCTGGTCAGGGAGGG
AAGACATGCAGGGCTGGTTCCGTCTTA
AAGACATGCAGGGCTGGTTGCATAGTA
AAGACATGCAGGGCTGGTACTTACGAT
AAGACATGCAGGGCTGGTTGTATGCGA
AAGACATGCAGGGCTGGTGCTCCTTGA
AAGACATGCAGGGCTGGTGGCACAACA
AAGACATGCAGGGCTGGTCTCAAGACA
AAGACATGCAGGGCTGGTACGCTGTTG
AAGACATGCAGGGCTGGTATATTGTAA
AAGACATGCAGGGCTGGTAAGTTTACG
AAGACATGCAGGGCTGGTCAGCCTGGC
AAGACATGCAGGGCTGGTCTATTAGCC
AAGACATGCAGGGCTGGTCAAACGTGG
AAGACATGCAGGGCTGGTAAAGTCATT
AAGACATGCAGGGCTGGTGTCTTGGCA
AAGACATGCAGGGCTGGTGATCAGCGA
AAGACATGCAGGGCTGGTACATTCGGC
AAGACATGCAGGGCTGGTAGTAATTAG
AAGACATGCAGGGCTGGTTGAAGCCAA
AAGACATGCAGGGCTGGTTCTACGACA
AAGACATGCAGGGCTGGTCATAACGTT
AAGACATGCAGGGCTGGTATGGGACTC
AAGACATGCAGGGCTGGTGATAGAGGA
AAGACATGCAGGGCTGGTCTACATGCG
AAGACATGCAGGGCTGGTCAACGATCT
AAGACATGCAGGGCTGGTGTTAGCCTA
AAGACATGCAGGGCTGGTAGTTGCATC
AAGACATGCAGGGCTGGTAAGGGAACT
AAGACATGCAGGGCTGGTACTACATAT
AAGACATGCAGGGCTGGTCTAAGCTTC
AAGACATGCAGGGCTGGTACGAACCAG
AAGACATGCAGGGCTGGTTACTTCGGA
AAGACATGCAGGGCTGGTAACATCCAT
AAGACATGCAGGGCTGGTAGCCTGGTT
AAGACATGCAGGGCTGGTCAAGTTTCC
AAGACATGCAGGGCTGGTCAGGCATTT
AAGACATGCAGGGCTGGTACGTGGGAG
AAGACATGCAGGGCTGGTTCTCACGGA
AAGACATGCAGGGCTGGTGCAACATTA
AAGACATGCAGGGCTGGTATGGTCCGT
AAGACATGCAGGGCTGGTCTATCATGA
AAGACATGCAGGGCTGGTCAATACAAG
AAGACATGCAGGGCTGGTAAAGAGGCC
AAGACATGCAGGGCTGGTGTAGAAGCA
AAGACATGCAGGGCTGGTGCTATGGAA
AAGACATGCAGGGCTGGTACTCCAGGG
AAGACATGCAGGGCTGGTACAAGTGCA
AAGACATGCAGGGCTGGTGATGGTCCA
AAGACATGCAGGGCTGGTTCCTCAATA
AAGACATGCAGGGCTGGTAATAAACAA
AAGACATGCAGGGCTGGTCTGTACGGA
AAGACATGCAGGGCTGGTCTAGATAGA
AAGACATGCAGGGCTGGTAGCTATGTG
AAGACATGCAGGGCTGGTAAATGGAGG
AAGACATGCAGGGCTGGTAGCCGCAAG
AAGACATGCAGGGCTGGTACAGTAAAC
AAGACATGCAGGGCTGGTAACGTGTGA
AAGACATGCAGGGCTGGTACTGAATTC
AAGACATGCAGGGCTGGTAAGGGTCAG
AAGACATGCAGGGCTGGTTGTCTATCA
AAGACATGCAGGGCTGGTTCAGATTCA
AAGACATGCAGGGCTGGTCACGATCCG
AAGACATGCAGGGCTGGTAACAGAAAC
AAGACATGCAGGGCTGGTCATGAATGA
AAGACATGCAGGGCTGGTCGTACTACG
AAGACATGCAGGGCTGGTTTCAGCTCA
AAGACATGCAGGGCTGGTAAGGCCGCA
AAGACATGCAGGGCTGGTGGTTGGACA
AAGACATGCAGGGCTGGTCGTCTAGGT
AAGACATGCAGGGCTGGTAATTCGGCG
AAGACATGCAGGGCTGGTCAACCTCCA
AAGACATGCAGGGCTGGTCAATAGGGT
AAGACATGCAGGGCTGGTACAGGCTCC
AAGACATGCAGGGCTGGTACAACTAGT
AAGACATGCAGGGCTGGTAGTTGTTCT
AAGACATGCAGGGCTGGTAATTACCGG
AAGACATGCAGGGCTGGTACAAACTTT
AAGACATGCAGGGCTGGTTCTCGGTTA
AAGACATGCAGGGCTGGTACTAGACCG
AAGACATGCAGGGCTGGTACTCATACG
AAGACATGCAGGGCTGGTATCGAGTCT
AAGACATGCAGGGCTGGTCATAGGTCA
AAGACATGCAGGGCTGGTTTAGGCATA
AAGACATGCTCATCCTAAAAGCCTTCT
AAGACATGCTCATCCTAAATCATTCTG
AAGACATGCTCATCCTAACACAAGTAT
AAGACATGCTCATCCTAAACACCTTAG
AAGACATGCTCATCCTAAGAACGACAA
AAGACATGCTCATCCTAAAGTCTGTAC
AAGACATGCTCATCCTAAAAATTACAG
AAGACATGCTCATCCTAAGGCTACAGA
AAGACATGCTCATCCTAAAATGTATCG
AAGACATGCTCATCCTAACAAGTAGAA
AAGACATGCTCATCCTAAGATCTCTTA
AAGACATGCTCATCCTAAAACAACGCG
AAGACATGCTCATCCTAAGGTGAGTTA
AAGACATGCTCATCCTAACAGGGAGGG
AAGACATGCTCATCCTAATCCGTCTTA
AAGACATGCTCATCCTAATGCATAGTA
AAGACATGCTCATCCTAAACTTACGAT
AAGACATGCTCATCCTAATGTATGCGA
AAGACATGCTCATCCTAAGCTCCTTGA
AAGACATGCTCATCCTAAGGCACAACA
AAGACATGCTCATCCTAACTCAAGACA
AAGACATGCTCATCCTAAACGCTGTTG
AAGACATGCTCATCCTAAATATTGTAA
AAGACATGCTCATCCTAAAAGTTTACG
AAGACATGCTCATCCTAACAGCCTGGC
AAGACATGCTCATCCTAACTATTAGCC
AAGACATGCTCATCCTAACAAACGTGG
AAGACATGCTCATCCTAAAAAGTCATT
AAGACATGCTCATCCTAAGTCTTGGCA
AAGACATGCTCATCCTAAGATCAGCGA
AAGACATGCTCATCCTAAACATTCGGC
AAGACATGCTCATCCTAAAGTAATTAG
AAGACATGCTCATCCTAATGAAGCCAA
AAGACATGCTCATCCTAATCTACGACA
AAGACATGCTCATCCTAACATAACGTT
AAGACATGCTCATCCTAAATGGGACTC
AAGACATGCTCATCCTAAGATAGAGGA
AAGACATGCTCATCCTAACTACATGCG
AAGACATGCTCATCCTAACAACGATCT
AAGACATGCTCATCCTAAGTTAGCCTA
AAGACATGCTCATCCTAAAGTTGCATC
AAGACATGCTCATCCTAAAAGGGAACT
AAGACATGCTCATCCTAAACTACATAT
AAGACATGCTCATCCTAACTAAGCTTC
AAGACATGCTCATCCTAAACGAACCAG
AAGACATGCTCATCCTAATACTTCGGA
AAGACATGCTCATCCTAAAACATCCAT
AAGACATGCTCATCCTAAAGCCTGGTT
AAGACATGCTCATCCTAACAAGTTTCC
AAGACATGCTCATCCTAACAGGCATTT
AAGACATGCTCATCCTAAACGTGGGAG
AAGACATGCTCATCCTAATCTCACGGA
AAGACATGCTCATCCTAAGCAACATTA
AAGACATGCTCATCCTAAATGGTCCGT
AAGACATGCTCATCCTAACTATCATGA
AAGACATGCTCATCCTAACAATACAAG
AAGACATGCTCATCCTAAAAAGAGGCC
AAGACATGCTCATCCTAAGTAGAAGCA
AAGACATGCTCATCCTAAGCTATGGAA
AAGACATGCTCATCCTAAACTCCAGGG
AAGACATGCTCATCCTAAACAAGTGCA
AAGACATGCTCATCCTAAGATGGTCCA
AAGACATGCTCATCCTAATCCTCAATA
AAGACATGCTCATCCTAAAATAAACAA
AAGACATGCTCATCCTAACTGTACGGA
AAGACATGCTCATCCTAACTAGATAGA
AAGACATGCTCATCCTAAAGCTATGTG
AAGACATGCTCATCCTAAAAATGGAGG
AAGACATGCTCATCCTAAAGCCGCAAG
AAGACATGCTCATCCTAAACAGTAAAC
AAGACATGCTCATCCTAAAACGTGTGA
AAGACATGCTCATCCTAAACTGAATTC
AAGACATGCTCATCCTAAAAGGGTCAG
AAGACATGCTCATCCTAATGTCTATCA
AAGACATGCTCATCCTAATCAGATTCA
AAGACATGCTCATCCTAACACGATCCG
AAGACATGCTCATCCTAAAACAGAAAC
AAGACATGCTCATCCTAACATGAATGA
AAGACATGCTCATCCTAACGTACTACG
AAGACATGCTCATCCTAATTCAGCTCA
AAGACATGCTCATCCTAAAAGGCCGCA
AAGACATGCTCATCCTAAGGTTGGACA
AAGACATGCTCATCCTAACGTCTAGGT
AAGACATGCTCATCCTAAAATTCGGCG
AAGACATGCTCATCCTAACAACCTCCA
AAGACATGCTCATCCTAACAATAGGGT
AAGACATGCTCATCCTAAACAGGCTCC
AAGACATGCTCATCCTAAACAACTAGT
AAGACATGCTCATCCTAAAGTTGTTCT
AAGACATGCTCATCCTAAAATTACCGG
AAGACATGCTCATCCTAAACAAACTTT
AAGACATGCTCATCCTAATCTCGGTTA
AAGACATGCTCATCCTAAACTAGACCG
AAGACATGCTCATCCTAAACTCATACG
AAGACATGCTCATCCTAAATCGAGTCT
AAGACATGCTCATCCTAACATAGGTCA
AAGACATGCTCATCCTAATTAGGCATA
AAGACATGCAATCCTGAAAAGCCTTCT
AAGACATGCAATCCTGAAATCATTCTG
AAGACATGCAATCCTGAACACAAGTAT
AAGACATGCAATCCTGAAACACCTTAG
AAGACATGCAATCCTGAAGAACGACAA
AAGACATGCAATCCTGAAAGTCTGTAC
AAGACATGCAATCCTGAAAAATTACAG
AAGACATGCAATCCTGAAGGCTACAGA
AAGACATGCAATCCTGAAAATGTATCG
AAGACATGCAATCCTGAACAAGTAGAA
AAGACATGCAATCCTGAAGATCTCTTA
AAGACATGCAATCCTGAAAACAACGCG
AAGACATGCAATCCTGAAGGTGAGTTA
AAGACATGCAATCCTGAACAGGGAGGG
AAGACATGCAATCCTGAATCCGTCTTA
AAGACATGCAATCCTGAATGCATAGTA
AAGACATGCAATCCTGAAACTTACGAT
AAGACATGCAATCCTGAATGTATGCGA
AAGACATGCAATCCTGAAGCTCCTTGA
AAGACATGCAATCCTGAAGGCACAACA
AAGACATGCAATCCTGAACTCAAGACA
AAGACATGCAATCCTGAAACGCTGTTG
AAGACATGCAATCCTGAAATATTGTAA
AAGACATGCAATCCTGAAAAGTTTACG
AAGACATGCAATCCTGAACAGCCTGGC
AAGACATGCAATCCTGAACTATTAGCC
AAGACATGCAATCCTGAACAAACGTGG
AAGACATGCAATCCTGAAAAAGTCATT
AAGACATGCAATCCTGAAGTCTTGGCA
AAGACATGCAATCCTGAAGATCAGCGA
AAGACATGCAATCCTGAAACATTCGGC
AAGACATGCAATCCTGAAAGTAATTAG
AAGACATGCAATCCTGAATGAAGCCAA
AAGACATGCAATCCTGAATCTACGACA
AAGACATGCAATCCTGAACATAACGTT
AAGACATGCAATCCTGAAATGGGACTC
AAGACATGCAATCCTGAAGATAGAGGA
AAGACATGCAATCCTGAACTACATGCG
AAGACATGCAATCCTGAACAACGATCT
AAGACATGCAATCCTGAAGTTAGCCTA
AAGACATGCAATCCTGAAAGTTGCATC
AAGACATGCAATCCTGAAAAGGGAACT
AAGACATGCAATCCTGAAACTACATAT
AAGACATGCAATCCTGAACTAAGCTTC
AAGACATGCAATCCTGAAACGAACCAG
AAGACATGCAATCCTGAATACTTCGGA
AAGACATGCAATCCTGAAAACATCCAT
AAGACATGCAATCCTGAAAGCCTGGTT
AAGACATGCAATCCTGAACAAGTTTCC
AAGACATGCAATCCTGAACAGGCATTT
AAGACATGCAATCCTGAAACGTGGGAG
AAGACATGCAATCCTGAATCTCACGGA
AAGACATGCAATCCTGAAGCAACATTA
AAGACATGCAATCCTGAAATGGTCCGT
AAGACATGCAATCCTGAACTATCATGA
AAGACATGCAATCCTGAACAATACAAG
AAGACATGCAATCCTGAAAAAGAGGCC
AAGACATGCAATCCTGAAGTAGAAGCA
AAGACATGCAATCCTGAAGCTATGGAA
AAGACATGCAATCCTGAAACTCCAGGG
AAGACATGCAATCCTGAAACAAGTGCA
AAGACATGCAATCCTGAAGATGGTCCA
AAGACATGCAATCCTGAATCCTCAATA
AAGACATGCAATCCTGAAAATAAACAA
AAGACATGCAATCCTGAACTGTACGGA
AAGACATGCAATCCTGAACTAGATAGA
AAGACATGCAATCCTGAAAGCTATGTG
AAGACATGCAATCCTGAAAAATGGAGG
AAGACATGCAATCCTGAAAGCCGCAAG
AAGACATGCAATCCTGAAACAGTAAAC
AAGACATGCAATCCTGAAAACGTGTGA
AAGACATGCAATCCTGAAACTGAATTC
AAGACATGCAATCCTGAAAAGGGTCAG
AAGACATGCAATCCTGAATGTCTATCA
AAGACATGCAATCCTGAATCAGATTCA
AAGACATGCAATCCTGAACACGATCCG
AAGACATGCAATCCTGAAAACAGAAAC
AAGACATGCAATCCTGAACATGAATGA
AAGACATGCAATCCTGAACGTACTACG
AAGACATGCAATCCTGAATTCAGCTCA
AAGACATGCAATCCTGAAAAGGCCGCA
AAGACATGCAATCCTGAAGGTTGGACA
AAGACATGCAATCCTGAACGTCTAGGT
AAGACATGCAATCCTGAAAATTCGGCG
AAGACATGCAATCCTGAACAACCTCCA
AAGACATGCAATCCTGAACAATAGGGT
AAGACATGCAATCCTGAAACAGGCTCC
AAGACATGCAATCCTGAAACAACTAGT
AAGACATGCAATCCTGAAAGTTGTTCT
AAGACATGCAATCCTGAAAATTACCGG
AAGACATGCAATCCTGAAACAAACTTT
AAGACATGCAATCCTGAATCTCGGTTA
AAGACATGCAATCCTGAAACTAGACCG
AAGACATGCAATCCTGAAACTCATACG
AAGACATGCAATCCTGAAATCGAGTCT
AAGACATGCAATCCTGAACATAGGTCA
AAGACATGCAATCCTGAATTAGGCATA
AAGACATGCATCCTAGGAAAGCCTTCT
AAGACATGCATCCTAGGAATCATTCTG
AAGACATGCATCCTAGGACACAAGTAT
AAGACATGCATCCTAGGAACACCTTAG
AAGACATGCATCCTAGGAGAACGACAA
AAGACATGCATCCTAGGAAGTCTGTAC
AAGACATGCATCCTAGGAAAATTACAG
AAGACATGCATCCTAGGAGGCTACAGA
AAGACATGCATCCTAGGAAATGTATCG
AAGACATGCATCCTAGGACAAGTAGAA
AAGACATGCATCCTAGGAGATCTCTTA
AAGACATGCATCCTAGGAAACAACGCG
AAGACATGCATCCTAGGAGGTGAGTTA
AAGACATGCATCCTAGGACAGGGAGGG
AAGACATGCATCCTAGGATCCGTCTTA
AAGACATGCATCCTAGGATGCATAGTA
AAGACATGCATCCTAGGAACTTACGAT
AAGACATGCATCCTAGGATGTATGCGA
AAGACATGCATCCTAGGAGCTCCTTGA
AAGACATGCATCCTAGGAGGCACAACA
AAGACATGCATCCTAGGACTCAAGACA
AAGACATGCATCCTAGGAACGCTGTTG
AAGACATGCATCCTAGGAATATTGTAA
AAGACATGCATCCTAGGAAAGTTTACG
AAGACATGCATCCTAGGACAGCCTGGC
AAGACATGCATCCTAGGACTATTAGCC
AAGACATGCATCCTAGGACAAACGTGG
AAGACATGCATCCTAGGAAAAGTCATT
AAGACATGCATCCTAGGAGTCTTGGCA
AAGACATGCATCCTAGGAGATCAGCGA
AAGACATGCATCCTAGGAACATTCGGC
AAGACATGCATCCTAGGAAGTAATTAG
AAGACATGCATCCTAGGATGAAGCCAA
AAGACATGCATCCTAGGATCTACGACA
AAGACATGCATCCTAGGACATAACGTT
AAGACATGCATCCTAGGAATGGGACTC
AAGACATGCATCCTAGGAGATAGAGGA
AAGACATGCATCCTAGGACTACATGCG
AAGACATGCATCCTAGGACAACGATCT
AAGACATGCATCCTAGGAGTTAGCCTA
AAGACATGCATCCTAGGAAGTTGCATC
AAGACATGCATCCTAGGAAAGGGAACT
AAGACATGCATCCTAGGAACTACATAT
AAGACATGCATCCTAGGACTAAGCTTC
AAGACATGCATCCTAGGAACGAACCAG
AAGACATGCATCCTAGGATACTTCGGA
AAGACATGCATCCTAGGAAACATCCAT
AAGACATGCATCCTAGGAAGCCTGGTT
AAGACATGCATCCTAGGACAAGTTTCC
AAGACATGCATCCTAGGACAGGCATTT
AAGACATGCATCCTAGGAACGTGGGAG
AAGACATGCATCCTAGGATCTCACGGA
AAGACATGCATCCTAGGAGCAACATTA
AAGACATGCATCCTAGGAATGGTCCGT
AAGACATGCATCCTAGGACTATCATGA
AAGACATGCATCCTAGGACAATACAAG
AAGACATGCATCCTAGGAAAAGAGGCC
AAGACATGCATCCTAGGAGTAGAAGCA
AAGACATGCATCCTAGGAGCTATGGAA
AAGACATGCATCCTAGGAACTCCAGGG
AAGACATGCATCCTAGGAACAAGTGCA
AAGACATGCATCCTAGGAGATGGTCCA
AAGACATGCATCCTAGGATCCTCAATA
AAGACATGCATCCTAGGAAATAAACAA
AAGACATGCATCCTAGGACTGTACGGA
AAGACATGCATCCTAGGACTAGATAGA
AAGACATGCATCCTAGGAAGCTATGTG
AAGACATGCATCCTAGGAAAATGGAGG
AAGACATGCATCCTAGGAAGCCGCAAG
AAGACATGCATCCTAGGAACAGTAAAC
AAGACATGCATCCTAGGAAACGTGTGA
AAGACATGCATCCTAGGAACTGAATTC
AAGACATGCATCCTAGGAAAGGGTCAG
AAGACATGCATCCTAGGATGTCTATCA
AAGACATGCATCCTAGGATCAGATTCA
AAGACATGCATCCTAGGACACGATCCG
AAGACATGCATCCTAGGAAACAGAAAC
AAGACATGCATCCTAGGACATGAATGA
AAGACATGCATCCTAGGACGTACTACG
AAGACATGCATCCTAGGATTCAGCTCA
AAGACATGCATCCTAGGAAAGGCCGCA
AAGACATGCATCCTAGGAGGTTGGACA
AAGACATGCATCCTAGGACGTCTAGGT
AAGACATGCATCCTAGGAAATTCGGCG
AAGACATGCATCCTAGGACAACCTCCA
AAGACATGCATCCTAGGACAATAGGGT
AAGACATGCATCCTAGGAACAGGCTCC
AAGACATGCATCCTAGGAACAACTAGT
AAGACATGCATCCTAGGAAGTTGTTCT
AAGACATGCATCCTAGGAAATTACCGG
AAGACATGCATCCTAGGAACAAACTTT
AAGACATGCATCCTAGGATCTCGGTTA
AAGACATGCATCCTAGGAACTAGACCG
AAGACATGCATCCTAGGAACTCATACG
AAGACATGCATCCTAGGAATCGAGTCT
AAGACATGCATCCTAGGACATAGGTCA
AAGACATGCATCCTAGGATTAGGCATA
AAGACATGCACGACCACCAAGCCTTCT
AAGACATGCACGACCACCATCATTCTG
AAGACATGCACGACCACCCACAAGTAT
AAGACATGCACGACCACCACACCTTAG
AAGACATGCACGACCACCGAACGACAA
AAGACATGCACGACCACCAGTCTGTAC
AAGACATGCACGACCACCAAATTACAG
AAGACATGCACGACCACCGGCTACAGA
AAGACATGCACGACCACCAATGTATCG
AAGACATGCACGACCACCCAAGTAGAA
AAGACATGCACGACCACCGATCTCTTA
AAGACATGCACGACCACCAACAACGCG
AAGACATGCACGACCACCGGTGAGTTA
AAGACATGCACGACCACCCAGGGAGGG
AAGACATGCACGACCACCTCCGTCTTA
AAGACATGCACGACCACCTGCATAGTA
AAGACATGCACGACCACCACTTACGAT
AAGACATGCACGACCACCTGTATGCGA
AAGACATGCACGACCACCGCTCCTTGA
AAGACATGCACGACCACCGGCACAACA
AAGACATGCACGACCACCCTCAAGACA
AAGACATGCACGACCACCACGCTGTTG
AAGACATGCACGACCACCATATTGTAA
AAGACATGCACGACCACCAAGTTTACG
AAGACATGCACGACCACCCAGCCTGGC
AAGACATGCACGACCACCCTATTAGCC
AAGACATGCACGACCACCCAAACGTGG
AAGACATGCACGACCACCAAAGTCATT
AAGACATGCACGACCACCGTCTTGGCA
AAGACATGCACGACCACCGATCAGCGA
AAGACATGCACGACCACCACATTCGGC
AAGACATGCACGACCACCAGTAATTAG
AAGACATGCACGACCACCTGAAGCCAA
AAGACATGCACGACCACCTCTACGACA
AAGACATGCACGACCACCCATAACGTT
AAGACATGCACGACCACCATGGGACTC
AAGACATGCACGACCACCGATAGAGGA
AAGACATGCACGACCACCCTACATGCG
AAGACATGCACGACCACCCAACGATCT
AAGACATGCACGACCACCGTTAGCCTA
AAGACATGCACGACCACCAGTTGCATC
AAGACATGCACGACCACCAAGGGAACT
AAGACATGCACGACCACCACTACATAT
AAGACATGCACGACCACCCTAAGCTTC
AAGACATGCACGACCACCACGAACCAG
AAGACATGCACGACCACCTACTTCGGA
AAGACATGCACGACCACCAACATCCAT
AAGACATGCACGACCACCAGCCTGGTT
AAGACATGCACGACCACCCAAGTTTCC
AAGACATGCACGACCACCCAGGCATTT
AAGACATGCACGACCACCACGTGGGAG
AAGACATGCACGACCACCTCTCACGGA
AAGACATGCACGACCACCGCAACATTA
AAGACATGCACGACCACCATGGTCCGT
AAGACATGCACGACCACCCTATCATGA
AAGACATGCACGACCACCCAATACAAG
AAGACATGCACGACCACCAAAGAGGCC
AAGACATGCACGACCACCGTAGAAGCA
AAGACATGCACGACCACCGCTATGGAA
AAGACATGCACGACCACCACTCCAGGG
AAGACATGCACGACCACCACAAGTGCA
AAGACATGCACGACCACCGATGGTCCA
AAGACATGCACGACCACCTCCTCAATA
AAGACATGCACGACCACCAATAAACAA
AAGACATGCACGACCACCCTGTACGGA
AAGACATGCACGACCACCCTAGATAGA
AAGACATGCACGACCACCAGCTATGTG
AAGACATGCACGACCACCAAATGGAGG
AAGACATGCACGACCACCAGCCGCAAG
AAGACATGCACGACCACCACAGTAAAC
AAGACATGCACGACCACCAACGTGTGA
AAGACATGCACGACCACCACTGAATTC
AAGACATGCACGACCACCAAGGGTCAG
AAGACATGCACGACCACCTGTCTATCA
AAGACATGCACGACCACCTCAGATTCA
AAGACATGCACGACCACCCACGATCCG
AAGACATGCACGACCACCAACAGAAAC
AAGACATGCACGACCACCCATGAATGA
AAGACATGCACGACCACCCGTACTACG
AAGACATGCACGACCACCTTCAGCTCA
AAGACATGCACGACCACCAAGGCCGCA
AAGACATGCACGACCACCGGTTGGACA
AAGACATGCACGACCACCCGTCTAGGT
AAGACATGCACGACCACCAATTCGGCG
AAGACATGCACGACCACCCAACCTCCA
AAGACATGCACGACCACCCAATAGGGT
AAGACATGCACGACCACCACAGGCTCC
AAGACATGCACGACCACCACAACTAGT
AAGACATGCACGACCACCAGTTGTTCT
AAGACATGCACGACCACCAATTACCGG
AAGACATGCACGACCACCACAAACTTT
AAGACATGCACGACCACCTCTCGGTTA
AAGACATGCACGACCACCACTAGACCG
AAGACATGCACGACCACCACTCATACG
AAGACATGCACGACCACCATCGAGTCT
AAGACATGCACGACCACCCATAGGTCA
AAGACATGCACGACCACCTTAGGCATA
AAGACATGCTTCCATTGAAAGCCTTCT
AAGACATGCTTCCATTGAATCATTCTG
AAGACATGCTTCCATTGACACAAGTAT
AAGACATGCTTCCATTGAACACCTTAG
AAGACATGCTTCCATTGAGAACGACAA
AAGACATGCTTCCATTGAAGTCTGTAC
AAGACATGCTTCCATTGAAAATTACAG
AAGACATGCTTCCATTGAGGCTACAGA
AAGACATGCTTCCATTGAAATGTATCG
AAGACATGCTTCCATTGACAAGTAGAA
AAGACATGCTTCCATTGAGATCTCTTA
AAGACATGCTTCCATTGAAACAACGCG
AAGACATGCTTCCATTGAGGTGAGTTA
AAGACATGCTTCCATTGACAGGGAGGG
AAGACATGCTTCCATTGATCCGTCTTA
AAGACATGCTTCCATTGATGCATAGTA
AAGACATGCTTCCATTGAACTTACGAT
AAGACATGCTTCCATTGATGTATGCGA
AAGACATGCTTCCATTGAGCTCCTTGA
AAGACATGCTTCCATTGAGGCACAACA
AAGACATGCTTCCATTGACTCAAGACA
AAGACATGCTTCCATTGAACGCTGTTG
AAGACATGCTTCCATTGAATATTGTAA
AAGACATGCTTCCATTGAAAGTTTACG
AAGACATGCTTCCATTGACAGCCTGGC
AAGACATGCTTCCATTGACTATTAGCC
AAGACATGCTTCCATTGACAAACGTGG
AAGACATGCTTCCATTGAAAAGTCATT
AAGACATGCTTCCATTGAGTCTTGGCA
AAGACATGCTTCCATTGAGATCAGCGA
AAGACATGCTTCCATTGAACATTCGGC
AAGACATGCTTCCATTGAAGTAATTAG
AAGACATGCTTCCATTGATGAAGCCAA
AAGACATGCTTCCATTGATCTACGACA
AAGACATGCTTCCATTGACATAACGTT
AAGACATGCTTCCATTGAATGGGACTC
AAGACATGCTTCCATTGAGATAGAGGA
AAGACATGCTTCCATTGACTACATGCG
AAGACATGCTTCCATTGACAACGATCT
AAGACATGCTTCCATTGAGTTAGCCTA
AAGACATGCTTCCATTGAAGTTGCATC
AAGACATGCTTCCATTGAAAGGGAACT
AAGACATGCTTCCATTGAACTACATAT
AAGACATGCTTCCATTGACTAAGCTTC
AAGACATGCTTCCATTGAACGAACCAG
AAGACATGCTTCCATTGATACTTCGGA
AAGACATGCTTCCATTGAAACATCCAT
AAGACATGCTTCCATTGAAGCCTGGTT
AAGACATGCTTCCATTGACAAGTTTCC
AAGACATGCTTCCATTGACAGGCATTT
AAGACATGCTTCCATTGAACGTGGGAG
AAGACATGCTTCCATTGATCTCACGGA
AAGACATGCTTCCATTGAGCAACATTA
AAGACATGCTTCCATTGAATGGTCCGT
AAGACATGCTTCCATTGACTATCATGA
AAGACATGCTTCCATTGACAATACAAG
AAGACATGCTTCCATTGAAAAGAGGCC
AAGACATGCTTCCATTGAGTAGAAGCA
AAGACATGCTTCCATTGAGCTATGGAA
AAGACATGCTTCCATTGAACTCCAGGG
AAGACATGCTTCCATTGAACAAGTGCA
AAGACATGCTTCCATTGAGATGGTCCA
AAGACATGCTTCCATTGATCCTCAATA
AAGACATGCTTCCATTGAAATAAACAA
AAGACATGCTTCCATTGACTGTACGGA
AAGACATGCTTCCATTGACTAGATAGA
AAGACATGCTTCCATTGAAGCTATGTG
AAGACATGCTTCCATTGAAAATGGAGG
AAGACATGCTTCCATTGAAGCCGCAAG
AAGACATGCTTCCATTGAACAGTAAAC
AAGACATGCTTCCATTGAAACGTGTGA
AAGACATGCTTCCATTGAACTGAATTC
AAGACATGCTTCCATTGAAAGGGTCAG
AAGACATGCTTCCATTGATGTCTATCA
AAGACATGCTTCCATTGATCAGATTCA
AAGACATGCTTCCATTGACACGATCCG
AAGACATGCTTCCATTGAAACAGAAAC
AAGACATGCTTCCATTGACATGAATGA
AAGACATGCTTCCATTGACGTACTACG
AAGACATGCTTCCATTGATTCAGCTCA
AAGACATGCTTCCATTGAAAGGCCGCA
AAGACATGCTTCCATTGAGGTTGGACA
AAGACATGCTTCCATTGACGTCTAGGT
AAGACATGCTTCCATTGAAATTCGGCG
AAGACATGCTTCCATTGACAACCTCCA
AAGACATGCTTCCATTGACAATAGGGT
AAGACATGCTTCCATTGAACAGGCTCC
AAGACATGCTTCCATTGAACAACTAGT
AAGACATGCTTCCATTGAAGTTGTTCT
AAGACATGCTTCCATTGAAATTACCGG
AAGACATGCTTCCATTGAACAAACTTT
AAGACATGCTTCCATTGATCTCGGTTA
AAGACATGCTTCCATTGAACTAGACCG
AAGACATGCTTCCATTGAACTCATACG
AAGACATGCTTCCATTGAATCGAGTCT
AAGACATGCTTCCATTGACATAGGTCA
AAGACATGCTTCCATTGATTAGGCATA
AAGACATGCTAGTCTTGAAAGCCTTCT
AAGACATGCTAGTCTTGAATCATTCTG
AAGACATGCTAGTCTTGACACAAGTAT
AAGACATGCTAGTCTTGAACACCTTAG
AAGACATGCTAGTCTTGAGAACGACAA
AAGACATGCTAGTCTTGAAGTCTGTAC
AAGACATGCTAGTCTTGAAAATTACAG
AAGACATGCTAGTCTTGAGGCTACAGA
AAGACATGCTAGTCTTGAAATGTATCG
AAGACATGCTAGTCTTGACAAGTAGAA
AAGACATGCTAGTCTTGAGATCTCTTA
AAGACATGCTAGTCTTGAAACAACGCG
AAGACATGCTAGTCTTGAGGTGAGTTA
AAGACATGCTAGTCTTGACAGGGAGGG
AAGACATGCTAGTCTTGATCCGTCTTA
AAGACATGCTAGTCTTGATGCATAGTA
AAGACATGCTAGTCTTGAACTTACGAT
AAGACATGCTAGTCTTGATGTATGCGA
AAGACATGCTAGTCTTGAGCTCCTTGA
AAGACATGCTAGTCTTGAGGCACAACA
AAGACATGCTAGTCTTGACTCAAGACA
AAGACATGCTAGTCTTGAACGCTGTTG
AAGACATGCTAGTCTTGAATATTGTAA
AAGACATGCTAGTCTTGAAAGTTTACG
AAGACATGCTAGTCTTGACAGCCTGGC
AAGACATGCTAGTCTTGACTATTAGCC
AAGACATGCTAGTCTTGACAAACGTGG
AAGACATGCTAGTCTTGAAAAGTCATT
AAGACATGCTAGTCTTGAGTCTTGGCA
AAGACATGCTAGTCTTGAGATCAGCGA
AAGACATGCTAGTCTTGAACATTCGGC
AAGACATGCTAGTCTTGAAGTAATTAG
AAGACATGCTAGTCTTGATGAAGCCAA
AAGACATGCTAGTCTTGATCTACGACA
AAGACATGCTAGTCTTGACATAACGTT
AAGACATGCTAGTCTTGAATGGGACTC
AAGACATGCTAGTCTTGAGATAGAGGA
AAGACATGCTAGTCTTGACTACATGCG
AAGACATGCTAGTCTTGACAACGATCT
AAGACATGCTAGTCTTGAGTTAGCCTA
AAGACATGCTAGTCTTGAAGTTGCATC
AAGACATGCTAGTCTTGAAAGGGAACT
AAGACATGCTAGTCTTGAACTACATAT
AAGACATGCTAGTCTTGACTAAGCTTC
AAGACATGCTAGTCTTGAACGAACCAG
AAGACATGCTAGTCTTGATACTTCGGA
AAGACATGCTAGTCTTGAAACATCCAT
AAGACATGCTAGTCTTGAAGCCTGGTT
AAGACATGCTAGTCTTGACAAGTTTCC
AAGACATGCTAGTCTTGACAGGCATTT
AAGACATGCTAGTCTTGAACGTGGGAG
AAGACATGCTAGTCTTGATCTCACGGA
AAGACATGCTAGTCTTGAGCAACATTA
AAGACATGCTAGTCTTGAATGGTCCGT
AAGACATGCTAGTCTTGACTATCATGA
AAGACATGCTAGTCTTGACAATACAAG
AAGACATGCTAGTCTTGAAAAGAGGCC
AAGACATGCTAGTCTTGAGTAGAAGCA
AAGACATGCTAGTCTTGAGCTATGGAA
AAGACATGCTAGTCTTGAACTCCAGGG
AAGACATGCTAGTCTTGAACAAGTGCA
AAGACATGCTAGTCTTGAGATGGTCCA
AAGACATGCTAGTCTTGATCCTCAATA
AAGACATGCTAGTCTTGAAATAAACAA
AAGACATGCTAGTCTTGACTGTACGGA
AAGACATGCTAGTCTTGACTAGATAGA
AAGACATGCTAGTCTTGAAGCTATGTG
AAGACATGCTAGTCTTGAAAATGGAGG
AAGACATGCTAGTCTTGAAGCCGCAAG
AAGACATGCTAGTCTTGAACAGTAAAC
AAGACATGCTAGTCTTGAAACGTGTGA
AAGACATGCTAGTCTTGAACTGAATTC
AAGACATGCTAGTCTTGAAAGGGTCAG
AAGACATGCTAGTCTTGATGTCTATCA
AAGACATGCTAGTCTTGATCAGATTCA
AAGACATGCTAGTCTTGACACGATCCG
AAGACATGCTAGTCTTGAAACAGAAAC
AAGACATGCTAGTCTTGACATGAATGA
AAGACATGCTAGTCTTGACGTACTACG
AAGACATGCTAGTCTTGATTCAGCTCA
AAGACATGCTAGTCTTGAAAGGCCGCA
AAGACATGCTAGTCTTGAGGTTGGACA
AAGACATGCTAGTCTTGACGTCTAGGT
AAGACATGCTAGTCTTGAAATTCGGCG
AAGACATGCTAGTCTTGACAACCTCCA
AAGACATGCTAGTCTTGACAATAGGGT
AAGACATGCTAGTCTTGAACAGGCTCC
AAGACATGCTAGTCTTGAACAACTAGT
AAGACATGCTAGTCTTGAAGTTGTTCT
AAGACATGCTAGTCTTGAAATTACCGG
AAGACATGCTAGTCTTGAACAAACTTT
AAGACATGCTAGTCTTGATCTCGGTTA
AAGACATGCTAGTCTTGAACTAGACCG
AAGACATGCTAGTCTTGAACTCATACG
AAGACATGCTAGTCTTGAATCGAGTCT
AAGACATGCTAGTCTTGACATAGGTCA
AAGACATGCTAGTCTTGATTAGGCATA
AAGACATGCACTGTTAGAAAGCCTTCT
AAGACATGCACTGTTAGAATCATTCTG
AAGACATGCACTGTTAGACACAAGTAT
AAGACATGCACTGTTAGAACACCTTAG
AAGACATGCACTGTTAGAGAACGACAA
AAGACATGCACTGTTAGAAGTCTGTAC
AAGACATGCACTGTTAGAAAATTACAG
AAGACATGCACTGTTAGAGGCTACAGA
AAGACATGCACTGTTAGAAATGTATCG
AAGACATGCACTGTTAGACAAGTAGAA
AAGACATGCACTGTTAGAGATCTCTTA
AAGACATGCACTGTTAGAAACAACGCG
AAGACATGCACTGTTAGAGGTGAGTTA
AAGACATGCACTGTTAGACAGGGAGGG
AAGACATGCACTGTTAGATCCGTCTTA
AAGACATGCACTGTTAGATGCATAGTA
AAGACATGCACTGTTAGAACTTACGAT
AAGACATGCACTGTTAGATGTATGCGA
AAGACATGCACTGTTAGAGCTCCTTGA
AAGACATGCACTGTTAGAGGCACAACA
AAGACATGCACTGTTAGACTCAAGACA
AAGACATGCACTGTTAGAACGCTGTTG
AAGACATGCACTGTTAGAATATTGTAA
AAGACATGCACTGTTAGAAAGTTTACG
AAGACATGCACTGTTAGACAGCCTGGC
AAGACATGCACTGTTAGACTATTAGCC
AAGACATGCACTGTTAGACAAACGTGG
AAGACATGCACTGTTAGAAAAGTCATT
AAGACATGCACTGTTAGAGTCTTGGCA
AAGACATGCACTGTTAGAGATCAGCGA
AAGACATGCACTGTTAGAACATTCGGC
AAGACATGCACTGTTAGAAGTAATTAG
AAGACATGCACTGTTAGATGAAGCCAA
AAGACATGCACTGTTAGATCTACGACA
AAGACATGCACTGTTAGACATAACGTT
AAGACATGCACTGTTAGAATGGGACTC
AAGACATGCACTGTTAGAGATAGAGGA
AAGACATGCACTGTTAGACTACATGCG
AAGACATGCACTGTTAGACAACGATCT
AAGACATGCACTGTTAGAGTTAGCCTA
AAGACATGCACTGTTAGAAGTTGCATC
AAGACATGCACTGTTAGAAAGGGAACT
AAGACATGCACTGTTAGAACTACATAT
AAGACATGCACTGTTAGACTAAGCTTC
AAGACATGCACTGTTAGAACGAACCAG
AAGACATGCACTGTTAGATACTTCGGA
AAGACATGCACTGTTAGAAACATCCAT
AAGACATGCACTGTTAGAAGCCTGGTT
AAGACATGCACTGTTAGACAAGTTTCC
AAGACATGCACTGTTAGACAGGCATTT
AAGACATGCACTGTTAGAACGTGGGAG
AAGACATGCACTGTTAGATCTCACGGA
AAGACATGCACTGTTAGAGCAACATTA
AAGACATGCACTGTTAGAATGGTCCGT
AAGACATGCACTGTTAGACTATCATGA
AAGACATGCACTGTTAGACAATACAAG
AAGACATGCACTGTTAGAAAAGAGGCC
AAGACATGCACTGTTAGAGTAGAAGCA
AAGACATGCACTGTTAGAGCTATGGAA
AAGACATGCACTGTTAGAACTCCAGGG
AAGACATGCACTGTTAGAACAAGTGCA
AAGACATGCACTGTTAGAGATGGTCCA
AAGACATGCACTGTTAGATCCTCAATA
AAGACATGCACTGTTAGAAATAAACAA
AAGACATGCACTGTTAGACTGTACGGA
AAGACATGCACTGTTAGACTAGATAGA
AAGACATGCACTGTTAGAAGCTATGTG
AAGACATGCACTGTTAGAAAATGGAGG
AAGACATGCACTGTTAGAAGCCGCAAG
AAGACATGCACTGTTAGAACAGTAAAC
AAGACATGCACTGTTAGAAACGTGTGA
AAGACATGCACTGTTAGAACTGAATTC
AAGACATGCACTGTTAGAAAGGGTCAG
AAGACATGCACTGTTAGATGTCTATCA
AAGACATGCACTGTTAGATCAGATTCA
AAGACATGCACTGTTAGACACGATCCG
AAGACATGCACTGTTAGAAACAGAAAC
AAGACATGCACTGTTAGACATGAATGA
AAGACATGCACTGTTAGACGTACTACG
AAGACATGCACTGTTAGATTCAGCTCA
AAGACATGCACTGTTAGAAAGGCCGCA
AAGACATGCACTGTTAGAGGTTGGACA
AAGACATGCACTGTTAGACGTCTAGGT
AAGACATGCACTGTTAGAAATTCGGCG
AAGACATGCACTGTTAGACAACCTCCA
AAGACATGCACTGTTAGACAATAGGGT
AAGACATGCACTGTTAGAACAGGCTCC
AAGACATGCACTGTTAGAACAACTAGT
AAGACATGCACTGTTAGAAGTTGTTCT
AAGACATGCACTGTTAGAAATTACCGG
AAGACATGCACTGTTAGAACAAACTTT
AAGACATGCACTGTTAGATCTCGGTTA
AAGACATGCACTGTTAGAACTAGACCG
AAGACATGCACTGTTAGAACTCATACG
AAGACATGCACTGTTAGAATCGAGTCT
AAGACATGCACTGTTAGACATAGGTCA
AAGACATGCACTGTTAGATTAGGCATA
AAGACATGCATTCATCGTAAGCCTTCT
AAGACATGCATTCATCGTATCATTCTG
AAGACATGCATTCATCGTCACAAGTAT
AAGACATGCATTCATCGTACACCTTAG
AAGACATGCATTCATCGTGAACGACAA
AAGACATGCATTCATCGTAGTCTGTAC
AAGACATGCATTCATCGTAAATTACAG
AAGACATGCATTCATCGTGGCTACAGA
AAGACATGCATTCATCGTAATGTATCG
AAGACATGCATTCATCGTCAAGTAGAA
AAGACATGCATTCATCGTGATCTCTTA
AAGACATGCATTCATCGTAACAACGCG
AAGACATGCATTCATCGTGGTGAGTTA
AAGACATGCATTCATCGTCAGGGAGGG
AAGACATGCATTCATCGTTCCGTCTTA
AAGACATGCATTCATCGTTGCATAGTA
AAGACATGCATTCATCGTACTTACGAT
AAGACATGCATTCATCGTTGTATGCGA
AAGACATGCATTCATCGTGCTCCTTGA
AAGACATGCATTCATCGTGGCACAACA
AAGACATGCATTCATCGTCTCAAGACA
AAGACATGCATTCATCGTACGCTGTTG
AAGACATGCATTCATCGTATATTGTAA
AAGACATGCATTCATCGTAAGTTTACG
AAGACATGCATTCATCGTCAGCCTGGC
AAGACATGCATTCATCGTCTATTAGCC
AAGACATGCATTCATCGTCAAACGTGG
AAGACATGCATTCATCGTAAAGTCATT
AAGACATGCATTCATCGTGTCTTGGCA
AAGACATGCATTCATCGTGATCAGCGA
AAGACATGCATTCATCGTACATTCGGC
AAGACATGCATTCATCGTAGTAATTAG
AAGACATGCATTCATCGTTGAAGCCAA
AAGACATGCATTCATCGTTCTACGACA
AAGACATGCATTCATCGTCATAACGTT
AAGACATGCATTCATCGTATGGGACTC
AAGACATGCATTCATCGTGATAGAGGA
AAGACATGCATTCATCGTCTACATGCG
AAGACATGCATTCATCGTCAACGATCT
AAGACATGCATTCATCGTGTTAGCCTA
AAGACATGCATTCATCGTAGTTGCATC
AAGACATGCATTCATCGTAAGGGAACT
AAGACATGCATTCATCGTACTACATAT
AAGACATGCATTCATCGTCTAAGCTTC
AAGACATGCATTCATCGTACGAACCAG
AAGACATGCATTCATCGTTACTTCGGA
AAGACATGCATTCATCGTAACATCCAT
AAGACATGCATTCATCGTAGCCTGGTT
AAGACATGCATTCATCGTCAAGTTTCC
AAGACATGCATTCATCGTCAGGCATTT
AAGACATGCATTCATCGTACGTGGGAG
AAGACATGCATTCATCGTTCTCACGGA
AAGACATGCATTCATCGTGCAACATTA
AAGACATGCATTCATCGTATGGTCCGT
AAGACATGCATTCATCGTCTATCATGA
AAGACATGCATTCATCGTCAATACAAG
AAGACATGCATTCATCGTAAAGAGGCC
AAGACATGCATTCATCGTGTAGAAGCA
AAGACATGCATTCATCGTGCTATGGAA
AAGACATGCATTCATCGTACTCCAGGG
AAGACATGCATTCATCGTACAAGTGCA
AAGACATGCATTCATCGTGATGGTCCA
AAGACATGCATTCATCGTTCCTCAATA
AAGACATGCATTCATCGTAATAAACAA
AAGACATGCATTCATCGTCTGTACGGA
AAGACATGCATTCATCGTCTAGATAGA
AAGACATGCATTCATCGTAGCTATGTG
AAGACATGCATTCATCGTAAATGGAGG
AAGACATGCATTCATCGTAGCCGCAAG
AAGACATGCATTCATCGTACAGTAAAC
AAGACATGCATTCATCGTAACGTGTGA
AAGACATGCATTCATCGTACTGAATTC
AAGACATGCATTCATCGTAAGGGTCAG
AAGACATGCATTCATCGTTGTCTATCA
AAGACATGCATTCATCGTTCAGATTCA
AAGACATGCATTCATCGTCACGATCCG
AAGACATGCATTCATCGTAACAGAAAC
AAGACATGCATTCATCGTCATGAATGA
AAGACATGCATTCATCGTCGTACTACG
AAGACATGCATTCATCGTTTCAGCTCA
AAGACATGCATTCATCGTAAGGCCGCA
AAGACATGCATTCATCGTGGTTGGACA
AAGACATGCATTCATCGTCGTCTAGGT
AAGACATGCATTCATCGTAATTCGGCG
AAGACATGCATTCATCGTCAACCTCCA
AAGACATGCATTCATCGTCAATAGGGT
AAGACATGCATTCATCGTACAGGCTCC
AAGACATGCATTCATCGTACAACTAGT
AAGACATGCATTCATCGTAGTTGTTCT
AAGACATGCATTCATCGTAATTACCGG
AAGACATGCATTCATCGTACAAACTTT
AAGACATGCATTCATCGTTCTCGGTTA
AAGACATGCATTCATCGTACTAGACCG
AAGACATGCATTCATCGTACTCATACG
AAGACATGCATTCATCGTATCGAGTCT
AAGACATGCATTCATCGTCATAGGTCA
AAGACATGCATTCATCGTTTAGGCATA
AAGACATGCACTTCGAGCAAGCCTTCT
AAGACATGCACTTCGAGCATCATTCTG
AAGACATGCACTTCGAGCCACAAGTAT
AAGACATGCACTTCGAGCACACCTTAG
AAGACATGCACTTCGAGCGAACGACAA
AAGACATGCACTTCGAGCAGTCTGTAC
AAGACATGCACTTCGAGCAAATTACAG
AAGACATGCACTTCGAGCGGCTACAGA
AAGACATGCACTTCGAGCAATGTATCG
AAGACATGCACTTCGAGCCAAGTAGAA
AAGACATGCACTTCGAGCGATCTCTTA
AAGACATGCACTTCGAGCAACAACGCG
AAGACATGCACTTCGAGCGGTGAGTTA
AAGACATGCACTTCGAGCCAGGGAGGG
AAGACATGCACTTCGAGCTCCGTCTTA
AAGACATGCACTTCGAGCTGCATAGTA
AAGACATGCACTTCGAGCACTTACGAT
AAGACATGCACTTCGAGCTGTATGCGA
AAGACATGCACTTCGAGCGCTCCTTGA
AAGACATGCACTTCGAGCGGCACAACA
AAGACATGCACTTCGAGCCTCAAGACA
AAGACATGCACTTCGAGCACGCTGTTG
AAGACATGCACTTCGAGCATATTGTAA
AAGACATGCACTTCGAGCAAGTTTACG
AAGACATGCACTTCGAGCCAGCCTGGC
AAGACATGCACTTCGAGCCTATTAGCC
AAGACATGCACTTCGAGCCAAACGTGG
AAGACATGCACTTCGAGCAAAGTCATT
AAGACATGCACTTCGAGCGTCTTGGCA
AAGACATGCACTTCGAGCGATCAGCGA
AAGACATGCACTTCGAGCACATTCGGC
AAGACATGCACTTCGAGCAGTAATTAG
AAGACATGCACTTCGAGCTGAAGCCAA
AAGACATGCACTTCGAGCTCTACGACA
AAGACATGCACTTCGAGCCATAACGTT
AAGACATGCACTTCGAGCATGGGACTC
AAGACATGCACTTCGAGCGATAGAGGA
AAGACATGCACTTCGAGCCTACATGCG
AAGACATGCACTTCGAGCCAACGATCT
AAGACATGCACTTCGAGCGTTAGCCTA
AAGACATGCACTTCGAGCAGTTGCATC
AAGACATGCACTTCGAGCAAGGGAACT
AAGACATGCACTTCGAGCACTACATAT
AAGACATGCACTTCGAGCCTAAGCTTC
AAGACATGCACTTCGAGCACGAACCAG
AAGACATGCACTTCGAGCTACTTCGGA
AAGACATGCACTTCGAGCAACATCCAT
AAGACATGCACTTCGAGCAGCCTGGTT
AAGACATGCACTTCGAGCCAAGTTTCC
AAGACATGCACTTCGAGCCAGGCATTT
AAGACATGCACTTCGAGCACGTGGGAG
AAGACATGCACTTCGAGCTCTCACGGA
AAGACATGCACTTCGAGCGCAACATTA
AAGACATGCACTTCGAGCATGGTCCGT
AAGACATGCACTTCGAGCCTATCATGA
AAGACATGCACTTCGAGCCAATACAAG
AAGACATGCACTTCGAGCAAAGAGGCC
AAGACATGCACTTCGAGCGTAGAAGCA
AAGACATGCACTTCGAGCGCTATGGAA
AAGACATGCACTTCGAGCACTCCAGGG
AAGACATGCACTTCGAGCACAAGTGCA
AAGACATGCACTTCGAGCGATGGTCCA
AAGACATGCACTTCGAGCTCCTCAATA
AAGACATGCACTTCGAGCAATAAACAA
AAGACATGCACTTCGAGCCTGTACGGA
AAGACATGCACTTCGAGCCTAGATAGA
AAGACATGCACTTCGAGCAGCTATGTG
AAGACATGCACTTCGAGCAAATGGAGG
AAGACATGCACTTCGAGCAGCCGCAAG
AAGACATGCACTTCGAGCACAGTAAAC
AAGACATGCACTTCGAGCAACGTGTGA
AAGACATGCACTTCGAGCACTGAATTC
AAGACATGCACTTCGAGCAAGGGTCAG
AAGACATGCACTTCGAGCTGTCTATCA
AAGACATGCACTTCGAGCTCAGATTCA
AAGACATGCACTTCGAGCCACGATCCG
AAGACATGCACTTCGAGCAACAGAAAC
AAGACATGCACTTCGAGCCATGAATGA
AAGACATGCACTTCGAGCCGTACTACG
AAGACATGCACTTCGAGCTTCAGCTCA
AAGACATGCACTTCGAGCAAGGCCGCA
AAGACATGCACTTCGAGCGGTTGGACA
AAGACATGCACTTCGAGCCGTCTAGGT
AAGACATGCACTTCGAGCAATTCGGCG
AAGACATGCACTTCGAGCCAACCTCCA
AAGACATGCACTTCGAGCCAATAGGGT
AAGACATGCACTTCGAGCACAGGCTCC
AAGACATGCACTTCGAGCACAACTAGT
AAGACATGCACTTCGAGCAGTTGTTCT
AAGACATGCACTTCGAGCAATTACCGG
AAGACATGCACTTCGAGCACAAACTTT
AAGACATGCACTTCGAGCTCTCGGTTA
AAGACATGCACTTCGAGCACTAGACCG
AAGACATGCACTTCGAGCACTCATACG
AAGACATGCACTTCGAGCATCGAGTCT
AAGACATGCACTTCGAGCCATAGGTCA
AAGACATGCACTTCGAGCTTAGGCATA
AAGACATGCTTGCGTACAAAGCCTTCT
AAGACATGCTTGCGTACAATCATTCTG
AAGACATGCTTGCGTACACACAAGTAT
AAGACATGCTTGCGTACAACACCTTAG
AAGACATGCTTGCGTACAGAACGACAA
AAGACATGCTTGCGTACAAGTCTGTAC
AAGACATGCTTGCGTACAAAATTACAG
AAGACATGCTTGCGTACAGGCTACAGA
AAGACATGCTTGCGTACAAATGTATCG
AAGACATGCTTGCGTACACAAGTAGAA
AAGACATGCTTGCGTACAGATCTCTTA
AAGACATGCTTGCGTACAAACAACGCG
AAGACATGCTTGCGTACAGGTGAGTTA
AAGACATGCTTGCGTACACAGGGAGGG
AAGACATGCTTGCGTACATCCGTCTTA
AAGACATGCTTGCGTACATGCATAGTA
AAGACATGCTTGCGTACAACTTACGAT
AAGACATGCTTGCGTACATGTATGCGA
AAGACATGCTTGCGTACAGCTCCTTGA
AAGACATGCTTGCGTACAGGCACAACA
AAGACATGCTTGCGTACACTCAAGACA
AAGACATGCTTGCGTACAACGCTGTTG
AAGACATGCTTGCGTACAATATTGTAA
AAGACATGCTTGCGTACAAAGTTTACG
AAGACATGCTTGCGTACACAGCCTGGC
AAGACATGCTTGCGTACACTATTAGCC
AAGACATGCTTGCGTACACAAACGTGG
AAGACATGCTTGCGTACAAAAGTCATT
AAGACATGCTTGCGTACAGTCTTGGCA
AAGACATGCTTGCGTACAGATCAGCGA
AAGACATGCTTGCGTACAACATTCGGC
AAGACATGCTTGCGTACAAGTAATTAG
AAGACATGCTTGCGTACATGAAGCCAA
AAGACATGCTTGCGTACATCTACGACA
AAGACATGCTTGCGTACACATAACGTT
AAGACATGCTTGCGTACAATGGGACTC
AAGACATGCTTGCGTACAGATAGAGGA
AAGACATGCTTGCGTACACTACATGCG
AAGACATGCTTGCGTACACAACGATCT
AAGACATGCTTGCGTACAGTTAGCCTA
AAGACATGCTTGCGTACAAGTTGCATC
AAGACATGCTTGCGTACAAAGGGAACT
AAGACATGCTTGCGTACAACTACATAT
AAGACATGCTTGCGTACACTAAGCTTC
AAGACATGCTTGCGTACAACGAACCAG
AAGACATGCTTGCGTACATACTTCGGA
AAGACATGCTTGCGTACAAACATCCAT
AAGACATGCTTGCGTACAAGCCTGGTT
AAGACATGCTTGCGTACACAAGTTTCC
AAGACATGCTTGCGTACACAGGCATTT
AAGACATGCTTGCGTACAACGTGGGAG
AAGACATGCTTGCGTACATCTCACGGA
AAGACATGCTTGCGTACAGCAACATTA
AAGACATGCTTGCGTACAATGGTCCGT
AAGACATGCTTGCGTACACTATCATGA
AAGACATGCTTGCGTACACAATACAAG
AAGACATGCTTGCGTACAAAAGAGGCC
AAGACATGCTTGCGTACAGTAGAAGCA
AAGACATGCTTGCGTACAGCTATGGAA
AAGACATGCTTGCGTACAACTCCAGGG
AAGACATGCTTGCGTACAACAAGTGCA
AAGACATGCTTGCGTACAGATGGTCCA
AAGACATGCTTGCGTACATCCTCAATA
AAGACATGCTTGCGTACAAATAAACAA
AAGACATGCTTGCGTACACTGTACGGA
AAGACATGCTTGCGTACACTAGATAGA
AAGACATGCTTGCGTACAAGCTATGTG
AAGACATGCTTGCGTACAAAATGGAGG
AAGACATGCTTGCGTACAAGCCGCAAG
AAGACATGCTTGCGTACAACAGTAAAC
AAGACATGCTTGCGTACAAACGTGTGA
AAGACATGCTTGCGTACAACTGAATTC
AAGACATGCTTGCGTACAAAGGGTCAG
AAGACATGCTTGCGTACATGTCTATCA
AAGACATGCTTGCGTACATCAGATTCA
AAGACATGCTTGCGTACACACGATCCG
AAGACATGCTTGCGTACAAACAGAAAC
AAGACATGCTTGCGTACACATGAATGA
AAGACATGCTTGCGTACACGTACTACG
AAGACATGCTTGCGTACATTCAGCTCA
AAGACATGCTTGCGTACAAAGGCCGCA
AAGACATGCTTGCGTACAGGTTGGACA
AAGACATGCTTGCGTACACGTCTAGGT
AAGACATGCTTGCGTACAAATTCGGCG
AAGACATGCTTGCGTACACAACCTCCA
AAGACATGCTTGCGTACACAATAGGGT
AAGACATGCTTGCGTACAACAGGCTCC
AAGACATGCTTGCGTACAACAACTAGT
AAGACATGCTTGCGTACAAGTTGTTCT
AAGACATGCTTGCGTACAAATTACCGG
AAGACATGCTTGCGTACAACAAACTTT
AAGACATGCTTGCGTACATCTCGGTTA
AAGACATGCTTGCGTACAACTAGACCG
AAGACATGCTTGCGTACAACTCATACG
AAGACATGCTTGCGTACAATCGAGTCT
AAGACATGCTTGCGTACACATAGGTCA
AAGACATGCTTGCGTACATTAGGCATA
AAGACATGCCAGTGCCCGAAGCCTTCT
AAGACATGCCAGTGCCCGATCATTCTG
AAGACATGCCAGTGCCCGCACAAGTAT
AAGACATGCCAGTGCCCGACACCTTAG
AAGACATGCCAGTGCCCGGAACGACAA
AAGACATGCCAGTGCCCGAGTCTGTAC
AAGACATGCCAGTGCCCGAAATTACAG
AAGACATGCCAGTGCCCGGGCTACAGA
AAGACATGCCAGTGCCCGAATGTATCG
AAGACATGCCAGTGCCCGCAAGTAGAA
AAGACATGCCAGTGCCCGGATCTCTTA
AAGACATGCCAGTGCCCGAACAACGCG
AAGACATGCCAGTGCCCGGGTGAGTTA
AAGACATGCCAGTGCCCGCAGGGAGGG
AAGACATGCCAGTGCCCGTCCGTCTTA
AAGACATGCCAGTGCCCGTGCATAGTA
AAGACATGCCAGTGCCCGACTTACGAT
AAGACATGCCAGTGCCCGTGTATGCGA
AAGACATGCCAGTGCCCGGCTCCTTGA
AAGACATGCCAGTGCCCGGGCACAACA
AAGACATGCCAGTGCCCGCTCAAGACA
AAGACATGCCAGTGCCCGACGCTGTTG
AAGACATGCCAGTGCCCGATATTGTAA
AAGACATGCCAGTGCCCGAAGTTTACG
AAGACATGCCAGTGCCCGCAGCCTGGC
AAGACATGCCAGTGCCCGCTATTAGCC
AAGACATGCCAGTGCCCGCAAACGTGG
AAGACATGCCAGTGCCCGAAAGTCATT
AAGACATGCCAGTGCCCGGTCTTGGCA
AAGACATGCCAGTGCCCGGATCAGCGA
AAGACATGCCAGTGCCCGACATTCGGC
AAGACATGCCAGTGCCCGAGTAATTAG
AAGACATGCCAGTGCCCGTGAAGCCAA
AAGACATGCCAGTGCCCGTCTACGACA
AAGACATGCCAGTGCCCGCATAACGTT
AAGACATGCCAGTGCCCGATGGGACTC
AAGACATGCCAGTGCCCGGATAGAGGA
AAGACATGCCAGTGCCCGCTACATGCG
AAGACATGCCAGTGCCCGCAACGATCT
AAGACATGCCAGTGCCCGGTTAGCCTA
AAGACATGCCAGTGCCCGAGTTGCATC
AAGACATGCCAGTGCCCGAAGGGAACT
AAGACATGCCAGTGCCCGACTACATAT
AAGACATGCCAGTGCCCGCTAAGCTTC
AAGACATGCCAGTGCCCGACGAACCAG
AAGACATGCCAGTGCCCGTACTTCGGA
AAGACATGCCAGTGCCCGAACATCCAT
AAGACATGCCAGTGCCCGAGCCTGGTT
AAGACATGCCAGTGCCCGCAAGTTTCC
AAGACATGCCAGTGCCCGCAGGCATTT
AAGACATGCCAGTGCCCGACGTGGGAG
AAGACATGCCAGTGCCCGTCTCACGGA
AAGACATGCCAGTGCCCGGCAACATTA
AAGACATGCCAGTGCCCGATGGTCCGT
AAGACATGCCAGTGCCCGCTATCATGA
AAGACATGCCAGTGCCCGCAATACAAG
AAGACATGCCAGTGCCCGAAAGAGGCC
AAGACATGCCAGTGCCCGGTAGAAGCA
AAGACATGCCAGTGCCCGGCTATGGAA
AAGACATGCCAGTGCCCGACTCCAGGG
AAGACATGCCAGTGCCCGACAAGTGCA
AAGACATGCCAGTGCCCGGATGGTCCA
AAGACATGCCAGTGCCCGTCCTCAATA
AAGACATGCCAGTGCCCGAATAAACAA
AAGACATGCCAGTGCCCGCTGTACGGA
AAGACATGCCAGTGCCCGCTAGATAGA
AAGACATGCCAGTGCCCGAGCTATGTG
AAGACATGCCAGTGCCCGAAATGGAGG
AAGACATGCCAGTGCCCGAGCCGCAAG
AAGACATGCCAGTGCCCGACAGTAAAC
AAGACATGCCAGTGCCCGAACGTGTGA
AAGACATGCCAGTGCCCGACTGAATTC
AAGACATGCCAGTGCCCGAAGGGTCAG
AAGACATGCCAGTGCCCGTGTCTATCA
AAGACATGCCAGTGCCCGTCAGATTCA
AAGACATGCCAGTGCCCGCACGATCCG
AAGACATGCCAGTGCCCGAACAGAAAC
AAGACATGCCAGTGCCCGCATGAATGA
AAGACATGCCAGTGCCCGCGTACTACG
AAGACATGCCAGTGCCCGTTCAGCTCA
AAGACATGCCAGTGCCCGAAGGCCGCA
AAGACATGCCAGTGCCCGGGTTGGACA
AAGACATGCCAGTGCCCGCGTCTAGGT
AAGACATGCCAGTGCCCGAATTCGGCG
AAGACATGCCAGTGCCCGCAACCTCCA
AAGACATGCCAGTGCCCGCAATAGGGT
AAGACATGCCAGTGCCCGACAGGCTCC
AAGACATGCCAGTGCCCGACAACTAGT
AAGACATGCCAGTGCCCGAGTTGTTCT
AAGACATGCCAGTGCCCGAATTACCGG
AAGACATGCCAGTGCCCGACAAACTTT
AAGACATGCCAGTGCCCGTCTCGGTTA
AAGACATGCCAGTGCCCGACTAGACCG
AAGACATGCCAGTGCCCGACTCATACG
AAGACATGCCAGTGCCCGATCGAGTCT
AAGACATGCCAGTGCCCGCATAGGTCA
AAGACATGCCAGTGCCCGTTAGGCATA
AAGACATGCGACACTTAAAAGCCTTCT
AAGACATGCGACACTTAAATCATTCTG
AAGACATGCGACACTTAACACAAGTAT
AAGACATGCGACACTTAAACACCTTAG
AAGACATGCGACACTTAAGAACGACAA
AAGACATGCGACACTTAAAGTCTGTAC
AAGACATGCGACACTTAAAAATTACAG
AAGACATGCGACACTTAAGGCTACAGA
AAGACATGCGACACTTAAAATGTATCG
AAGACATGCGACACTTAACAAGTAGAA
AAGACATGCGACACTTAAGATCTCTTA
AAGACATGCGACACTTAAAACAACGCG
AAGACATGCGACACTTAAGGTGAGTTA
AAGACATGCGACACTTAACAGGGAGGG
AAGACATGCGACACTTAATCCGTCTTA
AAGACATGCGACACTTAATGCATAGTA
AAGACATGCGACACTTAAACTTACGAT
AAGACATGCGACACTTAATGTATGCGA
AAGACATGCGACACTTAAGCTCCTTGA
AAGACATGCGACACTTAAGGCACAACA
AAGACATGCGACACTTAACTCAAGACA
AAGACATGCGACACTTAAACGCTGTTG
AAGACATGCGACACTTAAATATTGTAA
AAGACATGCGACACTTAAAAGTTTACG
AAGACATGCGACACTTAACAGCCTGGC
AAGACATGCGACACTTAACTATTAGCC
AAGACATGCGACACTTAACAAACGTGG
AAGACATGCGACACTTAAAAAGTCATT
AAGACATGCGACACTTAAGTCTTGGCA
AAGACATGCGACACTTAAGATCAGCGA
AAGACATGCGACACTTAAACATTCGGC
AAGACATGCGACACTTAAAGTAATTAG
AAGACATGCGACACTTAATGAAGCCAA
AAGACATGCGACACTTAATCTACGACA
AAGACATGCGACACTTAACATAACGTT
AAGACATGCGACACTTAAATGGGACTC
AAGACATGCGACACTTAAGATAGAGGA
AAGACATGCGACACTTAACTACATGCG
AAGACATGCGACACTTAACAACGATCT
AAGACATGCGACACTTAAGTTAGCCTA
AAGACATGCGACACTTAAAGTTGCATC
AAGACATGCGACACTTAAAAGGGAACT
AAGACATGCGACACTTAAACTACATAT
AAGACATGCGACACTTAACTAAGCTTC
AAGACATGCGACACTTAAACGAACCAG
AAGACATGCGACACTTAATACTTCGGA
AAGACATGCGACACTTAAAACATCCAT
AAGACATGCGACACTTAAAGCCTGGTT
AAGACATGCGACACTTAACAAGTTTCC
AAGACATGCGACACTTAACAGGCATTT
AAGACATGCGACACTTAAACGTGGGAG
AAGACATGCGACACTTAATCTCACGGA
AAGACATGCGACACTTAAGCAACATTA
AAGACATGCGACACTTAAATGGTCCGT
AAGACATGCGACACTTAACTATCATGA
AAGACATGCGACACTTAACAATACAAG
AAGACATGCGACACTTAAAAAGAGGCC
AAGACATGCGACACTTAAGTAGAAGCA
AAGACATGCGACACTTAAGCTATGGAA
AAGACATGCGACACTTAAACTCCAGGG
AAGACATGCGACACTTAAACAAGTGCA
AAGACATGCGACACTTAAGATGGTCCA
AAGACATGCGACACTTAATCCTCAATA
AAGACATGCGACACTTAAAATAAACAA
AAGACATGCGACACTTAACTGTACGGA
AAGACATGCGACACTTAACTAGATAGA
AAGACATGCGACACTTAAAGCTATGTG
AAGACATGCGACACTTAAAAATGGAGG
AAGACATGCGACACTTAAAGCCGCAAG
AAGACATGCGACACTTAAACAGTAAAC
AAGACATGCGACACTTAAAACGTGTGA
AAGACATGCGACACTTAAACTGAATTC
AAGACATGCGACACTTAAAAGGGTCAG
AAGACATGCGACACTTAATGTCTATCA
AAGACATGCGACACTTAATCAGATTCA
AAGACATGCGACACTTAACACGATCCG
AAGACATGCGACACTTAAAACAGAAAC
AAGACATGCGACACTTAACATGAATGA
AAGACATGCGACACTTAACGTACTACG
AAGACATGCGACACTTAATTCAGCTCA
AAGACATGCGACACTTAAAAGGCCGCA
AAGACATGCGACACTTAAGGTTGGACA
AAGACATGCGACACTTAACGTCTAGGT
AAGACATGCGACACTTAAAATTCGGCG
AAGACATGCGACACTTAACAACCTCCA
AAGACATGCGACACTTAACAATAGGGT
AAGACATGCGACACTTAAACAGGCTCC
AAGACATGCGACACTTAAACAACTAGT
AAGACATGCGACACTTAAAGTTGTTCT
AAGACATGCGACACTTAAAATTACCGG
AAGACATGCGACACTTAAACAAACTTT
AAGACATGCGACACTTAATCTCGGTTA
AAGACATGCGACACTTAAACTAGACCG
AAGACATGCGACACTTAAACTCATACG
AAGACATGCGACACTTAAATCGAGTCT
AAGACATGCGACACTTAACATAGGTCA
AAGACATGCGACACTTAATTAGGCATA
AAGACATGCAGGAGGCGCAAGCCTTCT
AAGACATGCAGGAGGCGCATCATTCTG
AAGACATGCAGGAGGCGCCACAAGTAT
AAGACATGCAGGAGGCGCACACCTTAG
AAGACATGCAGGAGGCGCGAACGACAA
AAGACATGCAGGAGGCGCAGTCTGTAC
AAGACATGCAGGAGGCGCAAATTACAG
AAGACATGCAGGAGGCGCGGCTACAGA
AAGACATGCAGGAGGCGCAATGTATCG
AAGACATGCAGGAGGCGCCAAGTAGAA
AAGACATGCAGGAGGCGCGATCTCTTA
AAGACATGCAGGAGGCGCAACAACGCG
AAGACATGCAGGAGGCGCGGTGAGTTA
AAGACATGCAGGAGGCGCCAGGGAGGG
AAGACATGCAGGAGGCGCTCCGTCTTA
AAGACATGCAGGAGGCGCTGCATAGTA
AAGACATGCAGGAGGCGCACTTACGAT
AAGACATGCAGGAGGCGCTGTATGCGA
AAGACATGCAGGAGGCGCGCTCCTTGA
AAGACATGCAGGAGGCGCGGCACAACA
AAGACATGCAGGAGGCGCCTCAAGACA
AAGACATGCAGGAGGCGCACGCTGTTG
AAGACATGCAGGAGGCGCATATTGTAA
AAGACATGCAGGAGGCGCAAGTTTACG
AAGACATGCAGGAGGCGCCAGCCTGGC
AAGACATGCAGGAGGCGCCTATTAGCC
AAGACATGCAGGAGGCGCCAAACGTGG
AAGACATGCAGGAGGCGCAAAGTCATT
AAGACATGCAGGAGGCGCGTCTTGGCA
AAGACATGCAGGAGGCGCGATCAGCGA
AAGACATGCAGGAGGCGCACATTCGGC
AAGACATGCAGGAGGCGCAGTAATTAG
AAGACATGCAGGAGGCGCTGAAGCCAA
AAGACATGCAGGAGGCGCTCTACGACA
AAGACATGCAGGAGGCGCCATAACGTT
AAGACATGCAGGAGGCGCATGGGACTC
AAGACATGCAGGAGGCGCGATAGAGGA
AAGACATGCAGGAGGCGCCTACATGCG
AAGACATGCAGGAGGCGCCAACGATCT
AAGACATGCAGGAGGCGCGTTAGCCTA
AAGACATGCAGGAGGCGCAGTTGCATC
AAGACATGCAGGAGGCGCAAGGGAACT
AAGACATGCAGGAGGCGCACTACATAT
AAGACATGCAGGAGGCGCCTAAGCTTC
AAGACATGCAGGAGGCGCACGAACCAG
AAGACATGCAGGAGGCGCTACTTCGGA
AAGACATGCAGGAGGCGCAACATCCAT
AAGACATGCAGGAGGCGCAGCCTGGTT
AAGACATGCAGGAGGCGCCAAGTTTCC
AAGACATGCAGGAGGCGCCAGGCATTT
AAGACATGCAGGAGGCGCACGTGGGAG
AAGACATGCAGGAGGCGCTCTCACGGA
AAGACATGCAGGAGGCGCGCAACATTA
AAGACATGCAGGAGGCGCATGGTCCGT
AAGACATGCAGGAGGCGCCTATCATGA
AAGACATGCAGGAGGCGCCAATACAAG
AAGACATGCAGGAGGCGCAAAGAGGCC
AAGACATGCAGGAGGCGCGTAGAAGCA
AAGACATGCAGGAGGCGCGCTATGGAA
AAGACATGCAGGAGGCGCACTCCAGGG
AAGACATGCAGGAGGCGCACAAGTGCA
AAGACATGCAGGAGGCGCGATGGTCCA
AAGACATGCAGGAGGCGCTCCTCAATA
AAGACATGCAGGAGGCGCAATAAACAA
AAGACATGCAGGAGGCGCCTGTACGGA
AAGACATGCAGGAGGCGCCTAGATAGA
AAGACATGCAGGAGGCGCAGCTATGTG
AAGACATGCAGGAGGCGCAAATGGAGG
AAGACATGCAGGAGGCGCAGCCGCAAG
AAGACATGCAGGAGGCGCACAGTAAAC
AAGACATGCAGGAGGCGCAACGTGTGA
AAGACATGCAGGAGGCGCACTGAATTC
AAGACATGCAGGAGGCGCAAGGGTCAG
AAGACATGCAGGAGGCGCTGTCTATCA
AAGACATGCAGGAGGCGCTCAGATTCA
AAGACATGCAGGAGGCGCCACGATCCG
AAGACATGCAGGAGGCGCAACAGAAAC
AAGACATGCAGGAGGCGCCATGAATGA
AAGACATGCAGGAGGCGCCGTACTACG
AAGACATGCAGGAGGCGCTTCAGCTCA
AAGACATGCAGGAGGCGCAAGGCCGCA
AAGACATGCAGGAGGCGCGGTTGGACA
AAGACATGCAGGAGGCGCCGTCTAGGT
AAGACATGCAGGAGGCGCAATTCGGCG
AAGACATGCAGGAGGCGCCAACCTCCA
AAGACATGCAGGAGGCGCCAATAGGGT
AAGACATGCAGGAGGCGCACAGGCTCC
AAGACATGCAGGAGGCGCACAACTAGT
AAGACATGCAGGAGGCGCAGTTGTTCT
AAGACATGCAGGAGGCGCAATTACCGG
AAGACATGCAGGAGGCGCACAAACTTT
AAGACATGCAGGAGGCGCTCTCGGTTA
AAGACATGCAGGAGGCGCACTAGACCG
AAGACATGCAGGAGGCGCACTCATACG
AAGACATGCAGGAGGCGCATCGAGTCT
AAGACATGCAGGAGGCGCCATAGGTCA
AAGACATGCAGGAGGCGCTTAGGCATA
AAGACATGCGCCTGTTCAAAGCCTTCT
AAGACATGCGCCTGTTCAATCATTCTG
AAGACATGCGCCTGTTCACACAAGTAT
AAGACATGCGCCTGTTCAACACCTTAG
AAGACATGCGCCTGTTCAGAACGACAA
AAGACATGCGCCTGTTCAAGTCTGTAC
AAGACATGCGCCTGTTCAAAATTACAG
AAGACATGCGCCTGTTCAGGCTACAGA
AAGACATGCGCCTGTTCAAATGTATCG
AAGACATGCGCCTGTTCACAAGTAGAA
AAGACATGCGCCTGTTCAGATCTCTTA
AAGACATGCGCCTGTTCAAACAACGCG
AAGACATGCGCCTGTTCAGGTGAGTTA
AAGACATGCGCCTGTTCACAGGGAGGG
AAGACATGCGCCTGTTCATCCGTCTTA
AAGACATGCGCCTGTTCATGCATAGTA
AAGACATGCGCCTGTTCAACTTACGAT
AAGACATGCGCCTGTTCATGTATGCGA
AAGACATGCGCCTGTTCAGCTCCTTGA
AAGACATGCGCCTGTTCAGGCACAACA
AAGACATGCGCCTGTTCACTCAAGACA
AAGACATGCGCCTGTTCAACGCTGTTG
AAGACATGCGCCTGTTCAATATTGTAA
AAGACATGCGCCTGTTCAAAGTTTACG
AAGACATGCGCCTGTTCACAGCCTGGC
AAGACATGCGCCTGTTCACTATTAGCC
AAGACATGCGCCTGTTCACAAACGTGG
AAGACATGCGCCTGTTCAAAAGTCATT
AAGACATGCGCCTGTTCAGTCTTGGCA
AAGACATGCGCCTGTTCAGATCAGCGA
AAGACATGCGCCTGTTCAACATTCGGC
AAGACATGCGCCTGTTCAAGTAATTAG
AAGACATGCGCCTGTTCATGAAGCCAA
AAGACATGCGCCTGTTCATCTACGACA
AAGACATGCGCCTGTTCACATAACGTT
AAGACATGCGCCTGTTCAATGGGACTC
AAGACATGCGCCTGTTCAGATAGAGGA
AAGACATGCGCCTGTTCACTACATGCG
AAGACATGCGCCTGTTCACAACGATCT
AAGACATGCGCCTGTTCAGTTAGCCTA
AAGACATGCGCCTGTTCAAGTTGCATC
AAGACATGCGCCTGTTCAAAGGGAACT
AAGACATGCGCCTGTTCAACTACATAT
AAGACATGCGCCTGTTCACTAAGCTTC
AAGACATGCGCCTGTTCAACGAACCAG
AAGACATGCGCCTGTTCATACTTCGGA
AAGACATGCGCCTGTTCAAACATCCAT
AAGACATGCGCCTGTTCAAGCCTGGTT
AAGACATGCGCCTGTTCACAAGTTTCC
AAGACATGCGCCTGTTCACAGGCATTT
AAGACATGCGCCTGTTCAACGTGGGAG
AAGACATGCGCCTGTTCATCTCACGGA
AAGACATGCGCCTGTTCAGCAACATTA
AAGACATGCGCCTGTTCAATGGTCCGT
AAGACATGCGCCTGTTCACTATCATGA
AAGACATGCGCCTGTTCACAATACAAG
AAGACATGCGCCTGTTCAAAAGAGGCC
AAGACATGCGCCTGTTCAGTAGAAGCA
AAGACATGCGCCTGTTCAGCTATGGAA
AAGACATGCGCCTGTTCAACTCCAGGG
AAGACATGCGCCTGTTCAACAAGTGCA
AAGACATGCGCCTGTTCAGATGGTCCA
AAGACATGCGCCTGTTCATCCTCAATA
AAGACATGCGCCTGTTCAAATAAACAA
AAGACATGCGCCTGTTCACTGTACGGA
AAGACATGCGCCTGTTCACTAGATAGA
AAGACATGCGCCTGTTCAAGCTATGTG
AAGACATGCGCCTGTTCAAAATGGAGG
AAGACATGCGCCTGTTCAAGCCGCAAG
AAGACATGCGCCTGTTCAACAGTAAAC
AAGACATGCGCCTGTTCAAACGTGTGA
AAGACATGCGCCTGTTCAACTGAATTC
AAGACATGCGCCTGTTCAAAGGGTCAG
AAGACATGCGCCTGTTCATGTCTATCA
AAGACATGCGCCTGTTCATCAGATTCA
AAGACATGCGCCTGTTCACACGATCCG
AAGACATGCGCCTGTTCAAACAGAAAC
AAGACATGCGCCTGTTCACATGAATGA
AAGACATGCGCCTGTTCACGTACTACG
AAGACATGCGCCTGTTCATTCAGCTCA
AAGACATGCGCCTGTTCAAAGGCCGCA
AAGACATGCGCCTGTTCAGGTTGGACA
AAGACATGCGCCTGTTCACGTCTAGGT
AAGACATGCGCCTGTTCAAATTCGGCG
AAGACATGCGCCTGTTCACAACCTCCA
AAGACATGCGCCTGTTCACAATAGGGT
AAGACATGCGCCTGTTCAACAGGCTCC
AAGACATGCGCCTGTTCAACAACTAGT
AAGACATGCGCCTGTTCAAGTTGTTCT
AAGACATGCGCCTGTTCAAATTACCGG
AAGACATGCGCCTGTTCAACAAACTTT
AAGACATGCGCCTGTTCATCTCGGTTA
AAGACATGCGCCTGTTCAACTAGACCG
AAGACATGCGCCTGTTCAACTCATACG
AAGACATGCGCCTGTTCAATCGAGTCT
AAGACATGCGCCTGTTCACATAGGTCA
AAGACATGCGCCTGTTCATTAGGCATA
AAGACATGCGTACATCTAAAGCCTTCT
AAGACATGCGTACATCTAATCATTCTG
AAGACATGCGTACATCTACACAAGTAT
AAGACATGCGTACATCTAACACCTTAG
AAGACATGCGTACATCTAGAACGACAA
AAGACATGCGTACATCTAAGTCTGTAC
AAGACATGCGTACATCTAAAATTACAG
AAGACATGCGTACATCTAGGCTACAGA
AAGACATGCGTACATCTAAATGTATCG
AAGACATGCGTACATCTACAAGTAGAA
AAGACATGCGTACATCTAGATCTCTTA
AAGACATGCGTACATCTAAACAACGCG
AAGACATGCGTACATCTAGGTGAGTTA
AAGACATGCGTACATCTACAGGGAGGG
AAGACATGCGTACATCTATCCGTCTTA
AAGACATGCGTACATCTATGCATAGTA
AAGACATGCGTACATCTAACTTACGAT
AAGACATGCGTACATCTATGTATGCGA
AAGACATGCGTACATCTAGCTCCTTGA
AAGACATGCGTACATCTAGGCACAACA
AAGACATGCGTACATCTACTCAAGACA
AAGACATGCGTACATCTAACGCTGTTG
AAGACATGCGTACATCTAATATTGTAA
AAGACATGCGTACATCTAAAGTTTACG
AAGACATGCGTACATCTACAGCCTGGC
AAGACATGCGTACATCTACTATTAGCC
AAGACATGCGTACATCTACAAACGTGG
AAGACATGCGTACATCTAAAAGTCATT
AAGACATGCGTACATCTAGTCTTGGCA
AAGACATGCGTACATCTAGATCAGCGA
AAGACATGCGTACATCTAACATTCGGC
AAGACATGCGTACATCTAAGTAATTAG
AAGACATGCGTACATCTATGAAGCCAA
AAGACATGCGTACATCTATCTACGACA
AAGACATGCGTACATCTACATAACGTT
AAGACATGCGTACATCTAATGGGACTC
AAGACATGCGTACATCTAGATAGAGGA
AAGACATGCGTACATCTACTACATGCG
AAGACATGCGTACATCTACAACGATCT
AAGACATGCGTACATCTAGTTAGCCTA
AAGACATGCGTACATCTAAGTTGCATC
AAGACATGCGTACATCTAAAGGGAACT
AAGACATGCGTACATCTAACTACATAT
AAGACATGCGTACATCTACTAAGCTTC
AAGACATGCGTACATCTAACGAACCAG
AAGACATGCGTACATCTATACTTCGGA
AAGACATGCGTACATCTAAACATCCAT
AAGACATGCGTACATCTAAGCCTGGTT
AAGACATGCGTACATCTACAAGTTTCC
AAGACATGCGTACATCTACAGGCATTT
AAGACATGCGTACATCTAACGTGGGAG
AAGACATGCGTACATCTATCTCACGGA
AAGACATGCGTACATCTAGCAACATTA
AAGACATGCGTACATCTAATGGTCCGT
AAGACATGCGTACATCTACTATCATGA
AAGACATGCGTACATCTACAATACAAG
AAGACATGCGTACATCTAAAAGAGGCC
AAGACATGCGTACATCTAGTAGAAGCA
AAGACATGCGTACATCTAGCTATGGAA
AAGACATGCGTACATCTAACTCCAGGG
AAGACATGCGTACATCTAACAAGTGCA
AAGACATGCGTACATCTAGATGGTCCA
AAGACATGCGTACATCTATCCTCAATA
AAGACATGCGTACATCTAAATAAACAA
AAGACATGCGTACATCTACTGTACGGA
AAGACATGCGTACATCTACTAGATAGA
AAGACATGCGTACATCTAAGCTATGTG
AAGACATGCGTACATCTAAAATGGAGG
AAGACATGCGTACATCTAAGCCGCAAG
AAGACATGCGTACATCTAACAGTAAAC
AAGACATGCGTACATCTAAACGTGTGA
AAGACATGCGTACATCTAACTGAATTC
AAGACATGCGTACATCTAAAGGGTCAG
AAGACATGCGTACATCTATGTCTATCA
AAGACATGCGTACATCTATCAGATTCA
AAGACATGCGTACATCTACACGATCCG
AAGACATGCGTACATCTAAACAGAAAC
AAGACATGCGTACATCTACATGAATGA
AAGACATGCGTACATCTACGTACTACG
AAGACATGCGTACATCTATTCAGCTCA
AAGACATGCGTACATCTAAAGGCCGCA
AAGACATGCGTACATCTAGGTTGGACA
AAGACATGCGTACATCTACGTCTAGGT
AAGACATGCGTACATCTAAATTCGGCG
AAGACATGCGTACATCTACAACCTCCA
AAGACATGCGTACATCTACAATAGGGT
AAGACATGCGTACATCTAACAGGCTCC
AAGACATGCGTACATCTAACAACTAGT
AAGACATGCGTACATCTAAGTTGTTCT
AAGACATGCGTACATCTAAATTACCGG
AAGACATGCGTACATCTAACAAACTTT
AAGACATGCGTACATCTATCTCGGTTA
AAGACATGCGTACATCTAACTAGACCG
AAGACATGCGTACATCTAACTCATACG
AAGACATGCGTACATCTAATCGAGTCT
AAGACATGCGTACATCTACATAGGTCA
AAGACATGCGTACATCTATTAGGCATA
AAGACATGCAATCAGTTTAAGCCTTCT
AAGACATGCAATCAGTTTATCATTCTG
AAGACATGCAATCAGTTTCACAAGTAT
AAGACATGCAATCAGTTTACACCTTAG
AAGACATGCAATCAGTTTGAACGACAA
AAGACATGCAATCAGTTTAGTCTGTAC
AAGACATGCAATCAGTTTAAATTACAG
AAGACATGCAATCAGTTTGGCTACAGA
AAGACATGCAATCAGTTTAATGTATCG
AAGACATGCAATCAGTTTCAAGTAGAA
AAGACATGCAATCAGTTTGATCTCTTA
AAGACATGCAATCAGTTTAACAACGCG
AAGACATGCAATCAGTTTGGTGAGTTA
AAGACATGCAATCAGTTTCAGGGAGGG
AAGACATGCAATCAGTTTTCCGTCTTA
AAGACATGCAATCAGTTTTGCATAGTA
AAGACATGCAATCAGTTTACTTACGAT
AAGACATGCAATCAGTTTTGTATGCGA
AAGACATGCAATCAGTTTGCTCCTTGA
AAGACATGCAATCAGTTTGGCACAACA
AAGACATGCAATCAGTTTCTCAAGACA
AAGACATGCAATCAGTTTACGCTGTTG
AAGACATGCAATCAGTTTATATTGTAA
AAGACATGCAATCAGTTTAAGTTTACG
AAGACATGCAATCAGTTTCAGCCTGGC
AAGACATGCAATCAGTTTCTATTAGCC
AAGACATGCAATCAGTTTCAAACGTGG
AAGACATGCAATCAGTTTAAAGTCATT
AAGACATGCAATCAGTTTGTCTTGGCA
AAGACATGCAATCAGTTTGATCAGCGA
AAGACATGCAATCAGTTTACATTCGGC
AAGACATGCAATCAGTTTAGTAATTAG
AAGACATGCAATCAGTTTTGAAGCCAA
AAGACATGCAATCAGTTTTCTACGACA
AAGACATGCAATCAGTTTCATAACGTT
AAGACATGCAATCAGTTTATGGGACTC
AAGACATGCAATCAGTTTGATAGAGGA
AAGACATGCAATCAGTTTCTACATGCG
AAGACATGCAATCAGTTTCAACGATCT
AAGACATGCAATCAGTTTGTTAGCCTA
AAGACATGCAATCAGTTTAGTTGCATC
AAGACATGCAATCAGTTTAAGGGAACT
AAGACATGCAATCAGTTTACTACATAT
AAGACATGCAATCAGTTTCTAAGCTTC
AAGACATGCAATCAGTTTACGAACCAG
AAGACATGCAATCAGTTTTACTTCGGA
AAGACATGCAATCAGTTTAACATCCAT
AAGACATGCAATCAGTTTAGCCTGGTT
AAGACATGCAATCAGTTTCAAGTTTCC
AAGACATGCAATCAGTTTCAGGCATTT
AAGACATGCAATCAGTTTACGTGGGAG
AAGACATGCAATCAGTTTTCTCACGGA
AAGACATGCAATCAGTTTGCAACATTA
AAGACATGCAATCAGTTTATGGTCCGT
AAGACATGCAATCAGTTTCTATCATGA
AAGACATGCAATCAGTTTCAATACAAG
AAGACATGCAATCAGTTTAAAGAGGCC
AAGACATGCAATCAGTTTGTAGAAGCA
AAGACATGCAATCAGTTTGCTATGGAA
AAGACATGCAATCAGTTTACTCCAGGG
AAGACATGCAATCAGTTTACAAGTGCA
AAGACATGCAATCAGTTTGATGGTCCA
AAGACATGCAATCAGTTTTCCTCAATA
AAGACATGCAATCAGTTTAATAAACAA
AAGACATGCAATCAGTTTCTGTACGGA
AAGACATGCAATCAGTTTCTAGATAGA
AAGACATGCAATCAGTTTAGCTATGTG
AAGACATGCAATCAGTTTAAATGGAGG
AAGACATGCAATCAGTTTAGCCGCAAG
AAGACATGCAATCAGTTTACAGTAAAC
AAGACATGCAATCAGTTTAACGTGTGA
AAGACATGCAATCAGTTTACTGAATTC
AAGACATGCAATCAGTTTAAGGGTCAG
AAGACATGCAATCAGTTTTGTCTATCA
AAGACATGCAATCAGTTTTCAGATTCA
AAGACATGCAATCAGTTTCACGATCCG
AAGACATGCAATCAGTTTAACAGAAAC
AAGACATGCAATCAGTTTCATGAATGA
AAGACATGCAATCAGTTTCGTACTACG
AAGACATGCAATCAGTTTTTCAGCTCA
AAGACATGCAATCAGTTTAAGGCCGCA
AAGACATGCAATCAGTTTGGTTGGACA
AAGACATGCAATCAGTTTCGTCTAGGT
AAGACATGCAATCAGTTTAATTCGGCG
AAGACATGCAATCAGTTTCAACCTCCA
AAGACATGCAATCAGTTTCAATAGGGT
AAGACATGCAATCAGTTTACAGGCTCC
AAGACATGCAATCAGTTTACAACTAGT
AAGACATGCAATCAGTTTAGTTGTTCT
AAGACATGCAATCAGTTTAATTACCGG
AAGACATGCAATCAGTTTACAAACTTT
AAGACATGCAATCAGTTTTCTCGGTTA
AAGACATGCAATCAGTTTACTAGACCG
AAGACATGCAATCAGTTTACTCATACG
AAGACATGCAATCAGTTTATCGAGTCT
AAGACATGCAATCAGTTTCATAGGTCA
AAGACATGCAATCAGTTTTTAGGCATA
AAGACATGCACGATGAATAAGCCTTCT
AAGACATGCACGATGAATATCATTCTG
AAGACATGCACGATGAATCACAAGTAT
AAGACATGCACGATGAATACACCTTAG
AAGACATGCACGATGAATGAACGACAA
AAGACATGCACGATGAATAGTCTGTAC
AAGACATGCACGATGAATAAATTACAG
AAGACATGCACGATGAATGGCTACAGA
AAGACATGCACGATGAATAATGTATCG
AAGACATGCACGATGAATCAAGTAGAA
AAGACATGCACGATGAATGATCTCTTA
AAGACATGCACGATGAATAACAACGCG
AAGACATGCACGATGAATGGTGAGTTA
AAGACATGCACGATGAATCAGGGAGGG
AAGACATGCACGATGAATTCCGTCTTA
AAGACATGCACGATGAATTGCATAGTA
AAGACATGCACGATGAATACTTACGAT
AAGACATGCACGATGAATTGTATGCGA
AAGACATGCACGATGAATGCTCCTTGA
AAGACATGCACGATGAATGGCACAACA
AAGACATGCACGATGAATCTCAAGACA
AAGACATGCACGATGAATACGCTGTTG
AAGACATGCACGATGAATATATTGTAA
AAGACATGCACGATGAATAAGTTTACG
AAGACATGCACGATGAATCAGCCTGGC
AAGACATGCACGATGAATCTATTAGCC
AAGACATGCACGATGAATCAAACGTGG
AAGACATGCACGATGAATAAAGTCATT
AAGACATGCACGATGAATGTCTTGGCA
AAGACATGCACGATGAATGATCAGCGA
AAGACATGCACGATGAATACATTCGGC
AAGACATGCACGATGAATAGTAATTAG
AAGACATGCACGATGAATTGAAGCCAA
AAGACATGCACGATGAATTCTACGACA
AAGACATGCACGATGAATCATAACGTT
AAGACATGCACGATGAATATGGGACTC
AAGACATGCACGATGAATGATAGAGGA
AAGACATGCACGATGAATCTACATGCG
AAGACATGCACGATGAATCAACGATCT
AAGACATGCACGATGAATGTTAGCCTA
AAGACATGCACGATGAATAGTTGCATC
AAGACATGCACGATGAATAAGGGAACT
AAGACATGCACGATGAATACTACATAT
AAGACATGCACGATGAATCTAAGCTTC
AAGACATGCACGATGAATACGAACCAG
AAGACATGCACGATGAATTACTTCGGA
AAGACATGCACGATGAATAACATCCAT
AAGACATGCACGATGAATAGCCTGGTT
AAGACATGCACGATGAATCAAGTTTCC
AAGACATGCACGATGAATCAGGCATTT
AAGACATGCACGATGAATACGTGGGAG
AAGACATGCACGATGAATTCTCACGGA
AAGACATGCACGATGAATGCAACATTA
AAGACATGCACGATGAATATGGTCCGT
AAGACATGCACGATGAATCTATCATGA
AAGACATGCACGATGAATCAATACAAG
AAGACATGCACGATGAATAAAGAGGCC
AAGACATGCACGATGAATGTAGAAGCA
AAGACATGCACGATGAATGCTATGGAA
AAGACATGCACGATGAATACTCCAGGG
AAGACATGCACGATGAATACAAGTGCA
AAGACATGCACGATGAATGATGGTCCA
AAGACATGCACGATGAATTCCTCAATA
AAGACATGCACGATGAATAATAAACAA
AAGACATGCACGATGAATCTGTACGGA
AAGACATGCACGATGAATCTAGATAGA
AAGACATGCACGATGAATAGCTATGTG
AAGACATGCACGATGAATAAATGGAGG
AAGACATGCACGATGAATAGCCGCAAG
AAGACATGCACGATGAATACAGTAAAC
AAGACATGCACGATGAATAACGTGTGA
AAGACATGCACGATGAATACTGAATTC
AAGACATGCACGATGAATAAGGGTCAG
AAGACATGCACGATGAATTGTCTATCA
AAGACATGCACGATGAATTCAGATTCA
AAGACATGCACGATGAATCACGATCCG
AAGACATGCACGATGAATAACAGAAAC
AAGACATGCACGATGAATCATGAATGA
AAGACATGCACGATGAATCGTACTACG
AAGACATGCACGATGAATTTCAGCTCA
AAGACATGCACGATGAATAAGGCCGCA
AAGACATGCACGATGAATGGTTGGACA
AAGACATGCACGATGAATCGTCTAGGT
AAGACATGCACGATGAATAATTCGGCG
AAGACATGCACGATGAATCAACCTCCA
AAGACATGCACGATGAATCAATAGGGT
AAGACATGCACGATGAATACAGGCTCC
AAGACATGCACGATGAATACAACTAGT
AAGACATGCACGATGAATAGTTGTTCT
AAGACATGCACGATGAATAATTACCGG
AAGACATGCACGATGAATACAAACTTT
AAGACATGCACGATGAATTCTCGGTTA
AAGACATGCACGATGAATACTAGACCG
AAGACATGCACGATGAATACTCATACG
AAGACATGCACGATGAATATCGAGTCT
AAGACATGCACGATGAATCATAGGTCA
AAGACATGCACGATGAATTTAGGCATA
AAGACATGCTGACAGACAAAGCCTTCT
AAGACATGCTGACAGACAATCATTCTG
AAGACATGCTGACAGACACACAAGTAT
AAGACATGCTGACAGACAACACCTTAG
AAGACATGCTGACAGACAGAACGACAA
AAGACATGCTGACAGACAAGTCTGTAC
AAGACATGCTGACAGACAAAATTACAG
AAGACATGCTGACAGACAGGCTACAGA
AAGACATGCTGACAGACAAATGTATCG
AAGACATGCTGACAGACACAAGTAGAA
AAGACATGCTGACAGACAGATCTCTTA
AAGACATGCTGACAGACAAACAACGCG
AAGACATGCTGACAGACAGGTGAGTTA
AAGACATGCTGACAGACACAGGGAGGG
AAGACATGCTGACAGACATCCGTCTTA
AAGACATGCTGACAGACATGCATAGTA
AAGACATGCTGACAGACAACTTACGAT
AAGACATGCTGACAGACATGTATGCGA
AAGACATGCTGACAGACAGCTCCTTGA
AAGACATGCTGACAGACAGGCACAACA
AAGACATGCTGACAGACACTCAAGACA
AAGACATGCTGACAGACAACGCTGTTG
AAGACATGCTGACAGACAATATTGTAA
AAGACATGCTGACAGACAAAGTTTACG
AAGACATGCTGACAGACACAGCCTGGC
AAGACATGCTGACAGACACTATTAGCC
AAGACATGCTGACAGACACAAACGTGG
AAGACATGCTGACAGACAAAAGTCATT
AAGACATGCTGACAGACAGTCTTGGCA
AAGACATGCTGACAGACAGATCAGCGA
AAGACATGCTGACAGACAACATTCGGC
AAGACATGCTGACAGACAAGTAATTAG
AAGACATGCTGACAGACATGAAGCCAA
AAGACATGCTGACAGACATCTACGACA
AAGACATGCTGACAGACACATAACGTT
AAGACATGCTGACAGACAATGGGACTC
AAGACATGCTGACAGACAGATAGAGGA
AAGACATGCTGACAGACACTACATGCG
AAGACATGCTGACAGACACAACGATCT
AAGACATGCTGACAGACAGTTAGCCTA
AAGACATGCTGACAGACAAGTTGCATC
AAGACATGCTGACAGACAAAGGGAACT
AAGACATGCTGACAGACAACTACATAT
AAGACATGCTGACAGACACTAAGCTTC
AAGACATGCTGACAGACAACGAACCAG
AAGACATGCTGACAGACATACTTCGGA
AAGACATGCTGACAGACAAACATCCAT
AAGACATGCTGACAGACAAGCCTGGTT
AAGACATGCTGACAGACACAAGTTTCC
AAGACATGCTGACAGACACAGGCATTT
AAGACATGCTGACAGACAACGTGGGAG
AAGACATGCTGACAGACATCTCACGGA
AAGACATGCTGACAGACAGCAACATTA
AAGACATGCTGACAGACAATGGTCCGT
AAGACATGCTGACAGACACTATCATGA
AAGACATGCTGACAGACACAATACAAG
AAGACATGCTGACAGACAAAAGAGGCC
AAGACATGCTGACAGACAGTAGAAGCA
AAGACATGCTGACAGACAGCTATGGAA
AAGACATGCTGACAGACAACTCCAGGG
AAGACATGCTGACAGACAACAAGTGCA
AAGACATGCTGACAGACAGATGGTCCA
AAGACATGCTGACAGACATCCTCAATA
AAGACATGCTGACAGACAAATAAACAA
AAGACATGCTGACAGACACTGTACGGA
AAGACATGCTGACAGACACTAGATAGA
AAGACATGCTGACAGACAAGCTATGTG
AAGACATGCTGACAGACAAAATGGAGG
AAGACATGCTGACAGACAAGCCGCAAG
AAGACATGCTGACAGACAACAGTAAAC
AAGACATGCTGACAGACAAACGTGTGA
AAGACATGCTGACAGACAACTGAATTC
AAGACATGCTGACAGACAAAGGGTCAG
AAGACATGCTGACAGACATGTCTATCA
AAGACATGCTGACAGACATCAGATTCA
AAGACATGCTGACAGACACACGATCCG
AAGACATGCTGACAGACAAACAGAAAC
AAGACATGCTGACAGACACATGAATGA
AAGACATGCTGACAGACACGTACTACG
AAGACATGCTGACAGACATTCAGCTCA
AAGACATGCTGACAGACAAAGGCCGCA
AAGACATGCTGACAGACAGGTTGGACA
AAGACATGCTGACAGACACGTCTAGGT
AAGACATGCTGACAGACAAATTCGGCG
AAGACATGCTGACAGACACAACCTCCA
AAGACATGCTGACAGACACAATAGGGT
AAGACATGCTGACAGACAACAGGCTCC
AAGACATGCTGACAGACAACAACTAGT
AAGACATGCTGACAGACAAGTTGTTCT
AAGACATGCTGACAGACAAATTACCGG
AAGACATGCTGACAGACAACAAACTTT
AAGACATGCTGACAGACATCTCGGTTA
AAGACATGCTGACAGACAACTAGACCG
AAGACATGCTGACAGACAACTCATACG
AAGACATGCTGACAGACAATCGAGTCT
AAGACATGCTGACAGACACATAGGTCA
AAGACATGCTGACAGACATTAGGCATA
AAGACATGCATTAGGCATAAGCCTTCT
AAGACATGCATTAGGCATATCATTCTG
AAGACATGCATTAGGCATCACAAGTAT
AAGACATGCATTAGGCATACACCTTAG
AAGACATGCATTAGGCATGAACGACAA
AAGACATGCATTAGGCATAGTCTGTAC
AAGACATGCATTAGGCATAAATTACAG
AAGACATGCATTAGGCATGGCTACAGA
AAGACATGCATTAGGCATAATGTATCG
AAGACATGCATTAGGCATCAAGTAGAA
AAGACATGCATTAGGCATGATCTCTTA
AAGACATGCATTAGGCATAACAACGCG
AAGACATGCATTAGGCATGGTGAGTTA
AAGACATGCATTAGGCATCAGGGAGGG
AAGACATGCATTAGGCATTCCGTCTTA
AAGACATGCATTAGGCATTGCATAGTA
AAGACATGCATTAGGCATACTTACGAT
AAGACATGCATTAGGCATTGTATGCGA
AAGACATGCATTAGGCATGCTCCTTGA
AAGACATGCATTAGGCATGGCACAACA
AAGACATGCATTAGGCATCTCAAGACA
AAGACATGCATTAGGCATACGCTGTTG
AAGACATGCATTAGGCATATATTGTAA
AAGACATGCATTAGGCATAAGTTTACG
AAGACATGCATTAGGCATCAGCCTGGC
AAGACATGCATTAGGCATCTATTAGCC
AAGACATGCATTAGGCATCAAACGTGG
AAGACATGCATTAGGCATAAAGTCATT
AAGACATGCATTAGGCATGTCTTGGCA
AAGACATGCATTAGGCATGATCAGCGA
AAGACATGCATTAGGCATACATTCGGC
AAGACATGCATTAGGCATAGTAATTAG
AAGACATGCATTAGGCATTGAAGCCAA
AAGACATGCATTAGGCATTCTACGACA
AAGACATGCATTAGGCATCATAACGTT
AAGACATGCATTAGGCATATGGGACTC
AAGACATGCATTAGGCATGATAGAGGA
AAGACATGCATTAGGCATCTACATGCG
AAGACATGCATTAGGCATCAACGATCT
AAGACATGCATTAGGCATGTTAGCCTA
AAGACATGCATTAGGCATAGTTGCATC
AAGACATGCATTAGGCATAAGGGAACT
AAGACATGCATTAGGCATACTACATAT
AAGACATGCATTAGGCATCTAAGCTTC
AAGACATGCATTAGGCATACGAACCAG
AAGACATGCATTAGGCATTACTTCGGA
AAGACATGCATTAGGCATAACATCCAT
AAGACATGCATTAGGCATAGCCTGGTT
AAGACATGCATTAGGCATCAAGTTTCC
AAGACATGCATTAGGCATCAGGCATTT
AAGACATGCATTAGGCATACGTGGGAG
AAGACATGCATTAGGCATTCTCACGGA
AAGACATGCATTAGGCATGCAACATTA
AAGACATGCATTAGGCATATGGTCCGT
AAGACATGCATTAGGCATCTATCATGA
AAGACATGCATTAGGCATCAATACAAG
AAGACATGCATTAGGCATAAAGAGGCC
AAGACATGCATTAGGCATGTAGAAGCA
AAGACATGCATTAGGCATGCTATGGAA
AAGACATGCATTAGGCATACTCCAGGG
AAGACATGCATTAGGCATACAAGTGCA
AAGACATGCATTAGGCATGATGGTCCA
AAGACATGCATTAGGCATTCCTCAATA
AAGACATGCATTAGGCATAATAAACAA
AAGACATGCATTAGGCATCTGTACGGA
AAGACATGCATTAGGCATCTAGATAGA
AAGACATGCATTAGGCATAGCTATGTG
AAGACATGCATTAGGCATAAATGGAGG
AAGACATGCATTAGGCATAGCCGCAAG
AAGACATGCATTAGGCATACAGTAAAC
AAGACATGCATTAGGCATAACGTGTGA
AAGACATGCATTAGGCATACTGAATTC
AAGACATGCATTAGGCATAAGGGTCAG
AAGACATGCATTAGGCATTGTCTATCA
AAGACATGCATTAGGCATTCAGATTCA
AAGACATGCATTAGGCATCACGATCCG
AAGACATGCATTAGGCATAACAGAAAC
AAGACATGCATTAGGCATCATGAATGA
AAGACATGCATTAGGCATCGTACTACG
AAGACATGCATTAGGCATTTCAGCTCA
AAGACATGCATTAGGCATAAGGCCGCA
AAGACATGCATTAGGCATGGTTGGACA
AAGACATGCATTAGGCATCGTCTAGGT
AAGACATGCATTAGGCATAATTCGGCG
AAGACATGCATTAGGCATCAACCTCCA
AAGACATGCATTAGGCATCAATAGGGT
AAGACATGCATTAGGCATACAGGCTCC
AAGACATGCATTAGGCATACAACTAGT
AAGACATGCATTAGGCATAGTTGTTCT
AAGACATGCATTAGGCATAATTACCGG
AAGACATGCATTAGGCATACAAACTTT
AAGACATGCATTAGGCATTCTCGGTTA
AAGACATGCATTAGGCATACTAGACCG
AAGACATGCATTAGGCATACTCATACG
AAGACATGCATTAGGCATATCGAGTCT
AAGACATGCATTAGGCATCATAGGTCA
AAGACATGCATTAGGCATTTAGGCATA
AAGACATGCGGAGTCTAAAAGCCTTCT
AAGACATGCGGAGTCTAAATCATTCTG
AAGACATGCGGAGTCTAACACAAGTAT
AAGACATGCGGAGTCTAAACACCTTAG
AAGACATGCGGAGTCTAAGAACGACAA
AAGACATGCGGAGTCTAAAGTCTGTAC
AAGACATGCGGAGTCTAAAAATTACAG
AAGACATGCGGAGTCTAAGGCTACAGA
AAGACATGCGGAGTCTAAAATGTATCG
AAGACATGCGGAGTCTAACAAGTAGAA
AAGACATGCGGAGTCTAAGATCTCTTA
AAGACATGCGGAGTCTAAAACAACGCG
AAGACATGCGGAGTCTAAGGTGAGTTA
AAGACATGCGGAGTCTAACAGGGAGGG
AAGACATGCGGAGTCTAATCCGTCTTA
AAGACATGCGGAGTCTAATGCATAGTA
AAGACATGCGGAGTCTAAACTTACGAT
AAGACATGCGGAGTCTAATGTATGCGA
AAGACATGCGGAGTCTAAGCTCCTTGA
AAGACATGCGGAGTCTAAGGCACAACA
AAGACATGCGGAGTCTAACTCAAGACA
AAGACATGCGGAGTCTAAACGCTGTTG
AAGACATGCGGAGTCTAAATATTGTAA
AAGACATGCGGAGTCTAAAAGTTTACG
AAGACATGCGGAGTCTAACAGCCTGGC
AAGACATGCGGAGTCTAACTATTAGCC
AAGACATGCGGAGTCTAACAAACGTGG
AAGACATGCGGAGTCTAAAAAGTCATT
AAGACATGCGGAGTCTAAGTCTTGGCA
AAGACATGCGGAGTCTAAGATCAGCGA
AAGACATGCGGAGTCTAAACATTCGGC
AAGACATGCGGAGTCTAAAGTAATTAG
AAGACATGCGGAGTCTAATGAAGCCAA
AAGACATGCGGAGTCTAATCTACGACA
AAGACATGCGGAGTCTAACATAACGTT
AAGACATGCGGAGTCTAAATGGGACTC
AAGACATGCGGAGTCTAAGATAGAGGA
AAGACATGCGGAGTCTAACTACATGCG
AAGACATGCGGAGTCTAACAACGATCT
AAGACATGCGGAGTCTAAGTTAGCCTA
AAGACATGCGGAGTCTAAAGTTGCATC
AAGACATGCGGAGTCTAAAAGGGAACT
AAGACATGCGGAGTCTAAACTACATAT
AAGACATGCGGAGTCTAACTAAGCTTC
AAGACATGCGGAGTCTAAACGAACCAG
AAGACATGCGGAGTCTAATACTTCGGA
AAGACATGCGGAGTCTAAAACATCCAT
AAGACATGCGGAGTCTAAAGCCTGGTT
AAGACATGCGGAGTCTAACAAGTTTCC
AAGACATGCGGAGTCTAACAGGCATTT
AAGACATGCGGAGTCTAAACGTGGGAG
AAGACATGCGGAGTCTAATCTCACGGA
AAGACATGCGGAGTCTAAGCAACATTA
AAGACATGCGGAGTCTAAATGGTCCGT
AAGACATGCGGAGTCTAACTATCATGA
AAGACATGCGGAGTCTAACAATACAAG
AAGACATGCGGAGTCTAAAAAGAGGCC
AAGACATGCGGAGTCTAAGTAGAAGCA
AAGACATGCGGAGTCTAAGCTATGGAA
AAGACATGCGGAGTCTAAACTCCAGGG
AAGACATGCGGAGTCTAAACAAGTGCA
AAGACATGCGGAGTCTAAGATGGTCCA
AAGACATGCGGAGTCTAATCCTCAATA
AAGACATGCGGAGTCTAAAATAAACAA
AAGACATGCGGAGTCTAACTGTACGGA
AAGACATGCGGAGTCTAACTAGATAGA
AAGACATGCGGAGTCTAAAGCTATGTG
AAGACATGCGGAGTCTAAAAATGGAGG
AAGACATGCGGAGTCTAAAGCCGCAAG
AAGACATGCGGAGTCTAAACAGTAAAC
AAGACATGCGGAGTCTAAAACGTGTGA
AAGACATGCGGAGTCTAAACTGAATTC
AAGACATGCGGAGTCTAAAAGGGTCAG
AAGACATGCGGAGTCTAATGTCTATCA
AAGACATGCGGAGTCTAATCAGATTCA
AAGACATGCGGAGTCTAACACGATCCG
AAGACATGCGGAGTCTAAAACAGAAAC
AAGACATGCGGAGTCTAACATGAATGA
AAGACATGCGGAGTCTAACGTACTACG
AAGACATGCGGAGTCTAATTCAGCTCA
AAGACATGCGGAGTCTAAAAGGCCGCA
AAGACATGCGGAGTCTAAGGTTGGACA
AAGACATGCGGAGTCTAACGTCTAGGT
AAGACATGCGGAGTCTAAAATTCGGCG
AAGACATGCGGAGTCTAACAACCTCCA
AAGACATGCGGAGTCTAACAATAGGGT
AAGACATGCGGAGTCTAAACAGGCTCC
AAGACATGCGGAGTCTAAACAACTAGT
AAGACATGCGGAGTCTAAAGTTGTTCT
AAGACATGCGGAGTCTAAAATTACCGG
AAGACATGCGGAGTCTAAACAAACTTT
AAGACATGCGGAGTCTAATCTCGGTTA
AAGACATGCGGAGTCTAAACTAGACCG
AAGACATGCGGAGTCTAAACTCATACG
AAGACATGCGGAGTCTAAATCGAGTCT
AAGACATGCGGAGTCTAACATAGGTCA
AAGACATGCGGAGTCTAATTAGGCATA
AAGACATGCTAGAACACAAAGCCTTCT
AAGACATGCTAGAACACAATCATTCTG
AAGACATGCTAGAACACACACAAGTAT
AAGACATGCTAGAACACAACACCTTAG
AAGACATGCTAGAACACAGAACGACAA
AAGACATGCTAGAACACAAGTCTGTAC
AAGACATGCTAGAACACAAAATTACAG
AAGACATGCTAGAACACAGGCTACAGA
AAGACATGCTAGAACACAAATGTATCG
AAGACATGCTAGAACACACAAGTAGAA
AAGACATGCTAGAACACAGATCTCTTA
AAGACATGCTAGAACACAAACAACGCG
AAGACATGCTAGAACACAGGTGAGTTA
AAGACATGCTAGAACACACAGGGAGGG
AAGACATGCTAGAACACATCCGTCTTA
AAGACATGCTAGAACACATGCATAGTA
AAGACATGCTAGAACACAACTTACGAT
AAGACATGCTAGAACACATGTATGCGA
AAGACATGCTAGAACACAGCTCCTTGA
AAGACATGCTAGAACACAGGCACAACA
AAGACATGCTAGAACACACTCAAGACA
AAGACATGCTAGAACACAACGCTGTTG
AAGACATGCTAGAACACAATATTGTAA
AAGACATGCTAGAACACAAAGTTTACG
AAGACATGCTAGAACACACAGCCTGGC
AAGACATGCTAGAACACACTATTAGCC
AAGACATGCTAGAACACACAAACGTGG
AAGACATGCTAGAACACAAAAGTCATT
AAGACATGCTAGAACACAGTCTTGGCA
AAGACATGCTAGAACACAGATCAGCGA
AAGACATGCTAGAACACAACATTCGGC
AAGACATGCTAGAACACAAGTAATTAG
AAGACATGCTAGAACACATGAAGCCAA
AAGACATGCTAGAACACATCTACGACA
AAGACATGCTAGAACACACATAACGTT
AAGACATGCTAGAACACAATGGGACTC
AAGACATGCTAGAACACAGATAGAGGA
AAGACATGCTAGAACACACTACATGCG
AAGACATGCTAGAACACACAACGATCT
AAGACATGCTAGAACACAGTTAGCCTA
AAGACATGCTAGAACACAAGTTGCATC
AAGACATGCTAGAACACAAAGGGAACT
AAGACATGCTAGAACACAACTACATAT
AAGACATGCTAGAACACACTAAGCTTC
AAGACATGCTAGAACACAACGAACCAG
AAGACATGCTAGAACACATACTTCGGA
AAGACATGCTAGAACACAAACATCCAT
AAGACATGCTAGAACACAAGCCTGGTT
AAGACATGCTAGAACACACAAGTTTCC
AAGACATGCTAGAACACACAGGCATTT
AAGACATGCTAGAACACAACGTGGGAG
AAGACATGCTAGAACACATCTCACGGA
AAGACATGCTAGAACACAGCAACATTA
AAGACATGCTAGAACACAATGGTCCGT
AAGACATGCTAGAACACACTATCATGA
AAGACATGCTAGAACACACAATACAAG
AAGACATGCTAGAACACAAAAGAGGCC
AAGACATGCTAGAACACAGTAGAAGCA
AAGACATGCTAGAACACAGCTATGGAA
AAGACATGCTAGAACACAACTCCAGGG
AAGACATGCTAGAACACAACAAGTGCA
AAGACATGCTAGAACACAGATGGTCCA
AAGACATGCTAGAACACATCCTCAATA
AAGACATGCTAGAACACAAATAAACAA
AAGACATGCTAGAACACACTGTACGGA
AAGACATGCTAGAACACACTAGATAGA
AAGACATGCTAGAACACAAGCTATGTG
AAGACATGCTAGAACACAAAATGGAGG
AAGACATGCTAGAACACAAGCCGCAAG
AAGACATGCTAGAACACAACAGTAAAC
AAGACATGCTAGAACACAAACGTGTGA
AAGACATGCTAGAACACAACTGAATTC
AAGACATGCTAGAACACAAAGGGTCAG
AAGACATGCTAGAACACATGTCTATCA
AAGACATGCTAGAACACATCAGATTCA
AAGACATGCTAGAACACACACGATCCG
AAGACATGCTAGAACACAAACAGAAAC
AAGACATGCTAGAACACACATGAATGA
AAGACATGCTAGAACACACGTACTACG
AAGACATGCTAGAACACATTCAGCTCA
AAGACATGCTAGAACACAAAGGCCGCA
AAGACATGCTAGAACACAGGTTGGACA
AAGACATGCTAGAACACACGTCTAGGT
AAGACATGCTAGAACACAAATTCGGCG
AAGACATGCTAGAACACACAACCTCCA
AAGACATGCTAGAACACACAATAGGGT
AAGACATGCTAGAACACAACAGGCTCC
AAGACATGCTAGAACACAACAACTAGT
AAGACATGCTAGAACACAAGTTGTTCT
AAGACATGCTAGAACACAAATTACCGG
AAGACATGCTAGAACACAACAAACTTT
AAGACATGCTAGAACACATCTCGGTTA
AAGACATGCTAGAACACAACTAGACCG
AAGACATGCTAGAACACAACTCATACG
AAGACATGCTAGAACACAATCGAGTCT
AAGACATGCTAGAACACACATAGGTCA
AAGACATGCTAGAACACATTAGGCATA
AAGACATGCAAATAAATAAAGCCTTCT
AAGACATGCAAATAAATAATCATTCTG
AAGACATGCAAATAAATACACAAGTAT
AAGACATGCAAATAAATAACACCTTAG
AAGACATGCAAATAAATAGAACGACAA
AAGACATGCAAATAAATAAGTCTGTAC
AAGACATGCAAATAAATAAAATTACAG
AAGACATGCAAATAAATAGGCTACAGA
AAGACATGCAAATAAATAAATGTATCG
AAGACATGCAAATAAATACAAGTAGAA
AAGACATGCAAATAAATAGATCTCTTA
AAGACATGCAAATAAATAAACAACGCG
AAGACATGCAAATAAATAGGTGAGTTA
AAGACATGCAAATAAATACAGGGAGGG
AAGACATGCAAATAAATATCCGTCTTA
AAGACATGCAAATAAATATGCATAGTA
AAGACATGCAAATAAATAACTTACGAT
AAGACATGCAAATAAATATGTATGCGA
AAGACATGCAAATAAATAGCTCCTTGA
AAGACATGCAAATAAATAGGCACAACA
AAGACATGCAAATAAATACTCAAGACA
AAGACATGCAAATAAATAACGCTGTTG
AAGACATGCAAATAAATAATATTGTAA
AAGACATGCAAATAAATAAAGTTTACG
AAGACATGCAAATAAATACAGCCTGGC
AAGACATGCAAATAAATACTATTAGCC
AAGACATGCAAATAAATACAAACGTGG
AAGACATGCAAATAAATAAAAGTCATT
AAGACATGCAAATAAATAGTCTTGGCA
AAGACATGCAAATAAATAGATCAGCGA
AAGACATGCAAATAAATAACATTCGGC
AAGACATGCAAATAAATAAGTAATTAG
AAGACATGCAAATAAATATGAAGCCAA
AAGACATGCAAATAAATATCTACGACA
AAGACATGCAAATAAATACATAACGTT
AAGACATGCAAATAAATAATGGGACTC
AAGACATGCAAATAAATAGATAGAGGA
AAGACATGCAAATAAATACTACATGCG
AAGACATGCAAATAAATACAACGATCT
AAGACATGCAAATAAATAGTTAGCCTA
AAGACATGCAAATAAATAAGTTGCATC
AAGACATGCAAATAAATAAAGGGAACT
AAGACATGCAAATAAATAACTACATAT
AAGACATGCAAATAAATACTAAGCTTC
AAGACATGCAAATAAATAACGAACCAG
AAGACATGCAAATAAATATACTTCGGA
AAGACATGCAAATAAATAAACATCCAT
AAGACATGCAAATAAATAAGCCTGGTT
AAGACATGCAAATAAATACAAGTTTCC
AAGACATGCAAATAAATACAGGCATTT
AAGACATGCAAATAAATAACGTGGGAG
AAGACATGCAAATAAATATCTCACGGA
AAGACATGCAAATAAATAGCAACATTA
AAGACATGCAAATAAATAATGGTCCGT
AAGACATGCAAATAAATACTATCATGA
AAGACATGCAAATAAATACAATACAAG
AAGACATGCAAATAAATAAAAGAGGCC
AAGACATGCAAATAAATAGTAGAAGCA
AAGACATGCAAATAAATAGCTATGGAA
AAGACATGCAAATAAATAACTCCAGGG
AAGACATGCAAATAAATAACAAGTGCA
AAGACATGCAAATAAATAGATGGTCCA
AAGACATGCAAATAAATATCCTCAATA
AAGACATGCAAATAAATAAATAAACAA
AAGACATGCAAATAAATACTGTACGGA
AAGACATGCAAATAAATACTAGATAGA
AAGACATGCAAATAAATAAGCTATGTG
AAGACATGCAAATAAATAAAATGGAGG
AAGACATGCAAATAAATAAGCCGCAAG
AAGACATGCAAATAAATAACAGTAAAC
AAGACATGCAAATAAATAAACGTGTGA
AAGACATGCAAATAAATAACTGAATTC
AAGACATGCAAATAAATAAAGGGTCAG
AAGACATGCAAATAAATATGTCTATCA
AAGACATGCAAATAAATATCAGATTCA
AAGACATGCAAATAAATACACGATCCG
AAGACATGCAAATAAATAAACAGAAAC
AAGACATGCAAATAAATACATGAATGA
AAGACATGCAAATAAATACGTACTACG
AAGACATGCAAATAAATATTCAGCTCA
AAGACATGCAAATAAATAAAGGCCGCA
AAGACATGCAAATAAATAGGTTGGACA
AAGACATGCAAATAAATACGTCTAGGT
AAGACATGCAAATAAATAAATTCGGCG
AAGACATGCAAATAAATACAACCTCCA
AAGACATGCAAATAAATACAATAGGGT
AAGACATGCAAATAAATAACAGGCTCC
AAGACATGCAAATAAATAACAACTAGT
AAGACATGCAAATAAATAAGTTGTTCT
AAGACATGCAAATAAATAAATTACCGG
AAGACATGCAAATAAATAACAAACTTT
AAGACATGCAAATAAATATCTCGGTTA
AAGACATGCAAATAAATAACTAGACCG
AAGACATGCAAATAAATAACTCATACG
AAGACATGCAAATAAATAATCGAGTCT
AAGACATGCAAATAAATACATAGGTCA
AAGACATGCAAATAAATATTAGGCATA
AAGACATGCCCGACAAGAAAGCCTTCT
AAGACATGCCCGACAAGAATCATTCTG
AAGACATGCCCGACAAGACACAAGTAT
AAGACATGCCCGACAAGAACACCTTAG
AAGACATGCCCGACAAGAGAACGACAA
AAGACATGCCCGACAAGAAGTCTGTAC
AAGACATGCCCGACAAGAAAATTACAG
AAGACATGCCCGACAAGAGGCTACAGA
AAGACATGCCCGACAAGAAATGTATCG
AAGACATGCCCGACAAGACAAGTAGAA
AAGACATGCCCGACAAGAGATCTCTTA
AAGACATGCCCGACAAGAAACAACGCG
AAGACATGCCCGACAAGAGGTGAGTTA
AAGACATGCCCGACAAGACAGGGAGGG
AAGACATGCCCGACAAGATCCGTCTTA
AAGACATGCCCGACAAGATGCATAGTA
AAGACATGCCCGACAAGAACTTACGAT
AAGACATGCCCGACAAGATGTATGCGA
AAGACATGCCCGACAAGAGCTCCTTGA
AAGACATGCCCGACAAGAGGCACAACA
AAGACATGCCCGACAAGACTCAAGACA
AAGACATGCCCGACAAGAACGCTGTTG
AAGACATGCCCGACAAGAATATTGTAA
AAGACATGCCCGACAAGAAAGTTTACG
AAGACATGCCCGACAAGACAGCCTGGC
AAGACATGCCCGACAAGACTATTAGCC
AAGACATGCCCGACAAGACAAACGTGG
AAGACATGCCCGACAAGAAAAGTCATT
AAGACATGCCCGACAAGAGTCTTGGCA
AAGACATGCCCGACAAGAGATCAGCGA
AAGACATGCCCGACAAGAACATTCGGC
AAGACATGCCCGACAAGAAGTAATTAG
AAGACATGCCCGACAAGATGAAGCCAA
AAGACATGCCCGACAAGATCTACGACA
AAGACATGCCCGACAAGACATAACGTT
AAGACATGCCCGACAAGAATGGGACTC
AAGACATGCCCGACAAGAGATAGAGGA
AAGACATGCCCGACAAGACTACATGCG
AAGACATGCCCGACAAGACAACGATCT
AAGACATGCCCGACAAGAGTTAGCCTA
AAGACATGCCCGACAAGAAGTTGCATC
AAGACATGCCCGACAAGAAAGGGAACT
AAGACATGCCCGACAAGAACTACATAT
AAGACATGCCCGACAAGACTAAGCTTC
AAGACATGCCCGACAAGAACGAACCAG
AAGACATGCCCGACAAGATACTTCGGA
AAGACATGCCCGACAAGAAACATCCAT
AAGACATGCCCGACAAGAAGCCTGGTT
AAGACATGCCCGACAAGACAAGTTTCC
AAGACATGCCCGACAAGACAGGCATTT
AAGACATGCCCGACAAGAACGTGGGAG
AAGACATGCCCGACAAGATCTCACGGA
AAGACATGCCCGACAAGAGCAACATTA
AAGACATGCCCGACAAGAATGGTCCGT
AAGACATGCCCGACAAGACTATCATGA
AAGACATGCCCGACAAGACAATACAAG
AAGACATGCCCGACAAGAAAAGAGGCC
AAGACATGCCCGACAAGAGTAGAAGCA
AAGACATGCCCGACAAGAGCTATGGAA
AAGACATGCCCGACAAGAACTCCAGGG
AAGACATGCCCGACAAGAACAAGTGCA
AAGACATGCCCGACAAGAGATGGTCCA
AAGACATGCCCGACAAGATCCTCAATA
AAGACATGCCCGACAAGAAATAAACAA
AAGACATGCCCGACAAGACTGTACGGA
AAGACATGCCCGACAAGACTAGATAGA
AAGACATGCCCGACAAGAAGCTATGTG
AAGACATGCCCGACAAGAAAATGGAGG
AAGACATGCCCGACAAGAAGCCGCAAG
AAGACATGCCCGACAAGAACAGTAAAC
AAGACATGCCCGACAAGAAACGTGTGA
AAGACATGCCCGACAAGAACTGAATTC
AAGACATGCCCGACAAGAAAGGGTCAG
AAGACATGCCCGACAAGATGTCTATCA
AAGACATGCCCGACAAGATCAGATTCA
AAGACATGCCCGACAAGACACGATCCG
AAGACATGCCCGACAAGAAACAGAAAC
AAGACATGCCCGACAAGACATGAATGA
AAGACATGCCCGACAAGACGTACTACG
AAGACATGCCCGACAAGATTCAGCTCA
AAGACATGCCCGACAAGAAAGGCCGCA
AAGACATGCCCGACAAGAGGTTGGACA
AAGACATGCCCGACAAGACGTCTAGGT
AAGACATGCCCGACAAGAAATTCGGCG
AAGACATGCCCGACAAGACAACCTCCA
AAGACATGCCCGACAAGACAATAGGGT
AAGACATGCCCGACAAGAACAGGCTCC
AAGACATGCCCGACAAGAACAACTAGT
AAGACATGCCCGACAAGAAGTTGTTCT
AAGACATGCCCGACAAGAAATTACCGG
AAGACATGCCCGACAAGAACAAACTTT
AAGACATGCCCGACAAGATCTCGGTTA
AAGACATGCCCGACAAGAACTAGACCG
AAGACATGCCCGACAAGAACTCATACG
AAGACATGCCCGACAAGAATCGAGTCT
AAGACATGCCCGACAAGACATAGGTCA
AAGACATGCCCGACAAGATTAGGCATA
AAGACATGCCACCTACCCAAGCCTTCT
AAGACATGCCACCTACCCATCATTCTG
AAGACATGCCACCTACCCCACAAGTAT
AAGACATGCCACCTACCCACACCTTAG
AAGACATGCCACCTACCCGAACGACAA
AAGACATGCCACCTACCCAGTCTGTAC
AAGACATGCCACCTACCCAAATTACAG
AAGACATGCCACCTACCCGGCTACAGA
AAGACATGCCACCTACCCAATGTATCG
AAGACATGCCACCTACCCCAAGTAGAA
AAGACATGCCACCTACCCGATCTCTTA
AAGACATGCCACCTACCCAACAACGCG
AAGACATGCCACCTACCCGGTGAGTTA
AAGACATGCCACCTACCCCAGGGAGGG
AAGACATGCCACCTACCCTCCGTCTTA
AAGACATGCCACCTACCCTGCATAGTA
AAGACATGCCACCTACCCACTTACGAT
AAGACATGCCACCTACCCTGTATGCGA
AAGACATGCCACCTACCCGCTCCTTGA
AAGACATGCCACCTACCCGGCACAACA
AAGACATGCCACCTACCCCTCAAGACA
AAGACATGCCACCTACCCACGCTGTTG
AAGACATGCCACCTACCCATATTGTAA
AAGACATGCCACCTACCCAAGTTTACG
AAGACATGCCACCTACCCCAGCCTGGC
AAGACATGCCACCTACCCCTATTAGCC
AAGACATGCCACCTACCCCAAACGTGG
AAGACATGCCACCTACCCAAAGTCATT
AAGACATGCCACCTACCCGTCTTGGCA
AAGACATGCCACCTACCCGATCAGCGA
AAGACATGCCACCTACCCACATTCGGC
AAGACATGCCACCTACCCAGTAATTAG
AAGACATGCCACCTACCCTGAAGCCAA
AAGACATGCCACCTACCCTCTACGACA
AAGACATGCCACCTACCCCATAACGTT
AAGACATGCCACCTACCCATGGGACTC
AAGACATGCCACCTACCCGATAGAGGA
AAGACATGCCACCTACCCCTACATGCG
AAGACATGCCACCTACCCCAACGATCT
AAGACATGCCACCTACCCGTTAGCCTA
AAGACATGCCACCTACCCAGTTGCATC
AAGACATGCCACCTACCCAAGGGAACT
AAGACATGCCACCTACCCACTACATAT
AAGACATGCCACCTACCCCTAAGCTTC
AAGACATGCCACCTACCCACGAACCAG
AAGACATGCCACCTACCCTACTTCGGA
AAGACATGCCACCTACCCAACATCCAT
AAGACATGCCACCTACCCAGCCTGGTT
AAGACATGCCACCTACCCCAAGTTTCC
AAGACATGCCACCTACCCCAGGCATTT
AAGACATGCCACCTACCCACGTGGGAG
AAGACATGCCACCTACCCTCTCACGGA
AAGACATGCCACCTACCCGCAACATTA
AAGACATGCCACCTACCCATGGTCCGT
AAGACATGCCACCTACCCCTATCATGA
AAGACATGCCACCTACCCCAATACAAG
AAGACATGCCACCTACCCAAAGAGGCC
AAGACATGCCACCTACCCGTAGAAGCA
AAGACATGCCACCTACCCGCTATGGAA
AAGACATGCCACCTACCCACTCCAGGG
AAGACATGCCACCTACCCACAAGTGCA
AAGACATGCCACCTACCCGATGGTCCA
AAGACATGCCACCTACCCTCCTCAATA
AAGACATGCCACCTACCCAATAAACAA
AAGACATGCCACCTACCCCTGTACGGA
AAGACATGCCACCTACCCCTAGATAGA
AAGACATGCCACCTACCCAGCTATGTG
AAGACATGCCACCTACCCAAATGGAGG
AAGACATGCCACCTACCCAGCCGCAAG
AAGACATGCCACCTACCCACAGTAAAC
AAGACATGCCACCTACCCAACGTGTGA
AAGACATGCCACCTACCCACTGAATTC
AAGACATGCCACCTACCCAAGGGTCAG
AAGACATGCCACCTACCCTGTCTATCA
AAGACATGCCACCTACCCTCAGATTCA
AAGACATGCCACCTACCCCACGATCCG
AAGACATGCCACCTACCCAACAGAAAC
AAGACATGCCACCTACCCCATGAATGA
AAGACATGCCACCTACCCCGTACTACG
AAGACATGCCACCTACCCTTCAGCTCA
AAGACATGCCACCTACCCAAGGCCGCA
AAGACATGCCACCTACCCGGTTGGACA
AAGACATGCCACCTACCCCGTCTAGGT
AAGACATGCCACCTACCCAATTCGGCG
AAGACATGCCACCTACCCCAACCTCCA
AAGACATGCCACCTACCCCAATAGGGT
AAGACATGCCACCTACCCACAGGCTCC
AAGACATGCCACCTACCCACAACTAGT
AAGACATGCCACCTACCCAGTTGTTCT
AAGACATGCCACCTACCCAATTACCGG
AAGACATGCCACCTACCCACAAACTTT
AAGACATGCCACCTACCCTCTCGGTTA
AAGACATGCCACCTACCCACTAGACCG
AAGACATGCCACCTACCCACTCATACG
AAGACATGCCACCTACCCATCGAGTCT
AAGACATGCCACCTACCCCATAGGTCA
AAGACATGCCACCTACCCTTAGGCATA
AAGACATGCAAGAGTAGAAAGCCTTCT
AAGACATGCAAGAGTAGAATCATTCTG
AAGACATGCAAGAGTAGACACAAGTAT
AAGACATGCAAGAGTAGAACACCTTAG
AAGACATGCAAGAGTAGAGAACGACAA
AAGACATGCAAGAGTAGAAGTCTGTAC
AAGACATGCAAGAGTAGAAAATTACAG
AAGACATGCAAGAGTAGAGGCTACAGA
AAGACATGCAAGAGTAGAAATGTATCG
AAGACATGCAAGAGTAGACAAGTAGAA
AAGACATGCAAGAGTAGAGATCTCTTA
AAGACATGCAAGAGTAGAAACAACGCG
AAGACATGCAAGAGTAGAGGTGAGTTA
AAGACATGCAAGAGTAGACAGGGAGGG
AAGACATGCAAGAGTAGATCCGTCTTA
AAGACATGCAAGAGTAGATGCATAGTA
AAGACATGCAAGAGTAGAACTTACGAT
AAGACATGCAAGAGTAGATGTATGCGA
AAGACATGCAAGAGTAGAGCTCCTTGA
AAGACATGCAAGAGTAGAGGCACAACA
AAGACATGCAAGAGTAGACTCAAGACA
AAGACATGCAAGAGTAGAACGCTGTTG
AAGACATGCAAGAGTAGAATATTGTAA
AAGACATGCAAGAGTAGAAAGTTTACG
AAGACATGCAAGAGTAGACAGCCTGGC
AAGACATGCAAGAGTAGACTATTAGCC
AAGACATGCAAGAGTAGACAAACGTGG
AAGACATGCAAGAGTAGAAAAGTCATT
AAGACATGCAAGAGTAGAGTCTTGGCA
AAGACATGCAAGAGTAGAGATCAGCGA
AAGACATGCAAGAGTAGAACATTCGGC
AAGACATGCAAGAGTAGAAGTAATTAG
AAGACATGCAAGAGTAGATGAAGCCAA
AAGACATGCAAGAGTAGATCTACGACA
AAGACATGCAAGAGTAGACATAACGTT
AAGACATGCAAGAGTAGAATGGGACTC
AAGACATGCAAGAGTAGAGATAGAGGA
AAGACATGCAAGAGTAGACTACATGCG
AAGACATGCAAGAGTAGACAACGATCT
AAGACATGCAAGAGTAGAGTTAGCCTA
AAGACATGCAAGAGTAGAAGTTGCATC
AAGACATGCAAGAGTAGAAAGGGAACT
AAGACATGCAAGAGTAGAACTACATAT
AAGACATGCAAGAGTAGACTAAGCTTC
AAGACATGCAAGAGTAGAACGAACCAG
AAGACATGCAAGAGTAGATACTTCGGA
AAGACATGCAAGAGTAGAAACATCCAT
AAGACATGCAAGAGTAGAAGCCTGGTT
AAGACATGCAAGAGTAGACAAGTTTCC
AAGACATGCAAGAGTAGACAGGCATTT
AAGACATGCAAGAGTAGAACGTGGGAG
AAGACATGCAAGAGTAGATCTCACGGA
AAGACATGCAAGAGTAGAGCAACATTA
AAGACATGCAAGAGTAGAATGGTCCGT
AAGACATGCAAGAGTAGACTATCATGA
AAGACATGCAAGAGTAGACAATACAAG
AAGACATGCAAGAGTAGAAAAGAGGCC
AAGACATGCAAGAGTAGAGTAGAAGCA
AAGACATGCAAGAGTAGAGCTATGGAA
AAGACATGCAAGAGTAGAACTCCAGGG
AAGACATGCAAGAGTAGAACAAGTGCA
AAGACATGCAAGAGTAGAGATGGTCCA
AAGACATGCAAGAGTAGATCCTCAATA
AAGACATGCAAGAGTAGAAATAAACAA
AAGACATGCAAGAGTAGACTGTACGGA
AAGACATGCAAGAGTAGACTAGATAGA
AAGACATGCAAGAGTAGAAGCTATGTG
AAGACATGCAAGAGTAGAAAATGGAGG
AAGACATGCAAGAGTAGAAGCCGCAAG
AAGACATGCAAGAGTAGAACAGTAAAC
AAGACATGCAAGAGTAGAAACGTGTGA
AAGACATGCAAGAGTAGAACTGAATTC
AAGACATGCAAGAGTAGAAAGGGTCAG
AAGACATGCAAGAGTAGATGTCTATCA
AAGACATGCAAGAGTAGATCAGATTCA
AAGACATGCAAGAGTAGACACGATCCG
AAGACATGCAAGAGTAGAAACAGAAAC
AAGACATGCAAGAGTAGACATGAATGA
AAGACATGCAAGAGTAGACGTACTACG
AAGACATGCAAGAGTAGATTCAGCTCA
AAGACATGCAAGAGTAGAAAGGCCGCA
AAGACATGCAAGAGTAGAGGTTGGACA
AAGACATGCAAGAGTAGACGTCTAGGT
AAGACATGCAAGAGTAGAAATTCGGCG
AAGACATGCAAGAGTAGACAACCTCCA
AAGACATGCAAGAGTAGACAATAGGGT
AAGACATGCAAGAGTAGAACAGGCTCC
AAGACATGCAAGAGTAGAACAACTAGT
AAGACATGCAAGAGTAGAAGTTGTTCT
AAGACATGCAAGAGTAGAAATTACCGG
AAGACATGCAAGAGTAGAACAAACTTT
AAGACATGCAAGAGTAGATCTCGGTTA
AAGACATGCAAGAGTAGAACTAGACCG
AAGACATGCAAGAGTAGAACTCATACG
AAGACATGCAAGAGTAGAATCGAGTCT
AAGACATGCAAGAGTAGACATAGGTCA
AAGACATGCAAGAGTAGATTAGGCATA
AAGACATGCTCATTGAGAAAGCCTTCT
AAGACATGCTCATTGAGAATCATTCTG
AAGACATGCTCATTGAGACACAAGTAT
AAGACATGCTCATTGAGAACACCTTAG
AAGACATGCTCATTGAGAGAACGACAA
AAGACATGCTCATTGAGAAGTCTGTAC
AAGACATGCTCATTGAGAAAATTACAG
AAGACATGCTCATTGAGAGGCTACAGA
AAGACATGCTCATTGAGAAATGTATCG
AAGACATGCTCATTGAGACAAGTAGAA
AAGACATGCTCATTGAGAGATCTCTTA
AAGACATGCTCATTGAGAAACAACGCG
AAGACATGCTCATTGAGAGGTGAGTTA
AAGACATGCTCATTGAGACAGGGAGGG
AAGACATGCTCATTGAGATCCGTCTTA
AAGACATGCTCATTGAGATGCATAGTA
AAGACATGCTCATTGAGAACTTACGAT
AAGACATGCTCATTGAGATGTATGCGA
AAGACATGCTCATTGAGAGCTCCTTGA
AAGACATGCTCATTGAGAGGCACAACA
AAGACATGCTCATTGAGACTCAAGACA
AAGACATGCTCATTGAGAACGCTGTTG
AAGACATGCTCATTGAGAATATTGTAA
AAGACATGCTCATTGAGAAAGTTTACG
AAGACATGCTCATTGAGACAGCCTGGC
AAGACATGCTCATTGAGACTATTAGCC
AAGACATGCTCATTGAGACAAACGTGG
AAGACATGCTCATTGAGAAAAGTCATT
AAGACATGCTCATTGAGAGTCTTGGCA
AAGACATGCTCATTGAGAGATCAGCGA
AAGACATGCTCATTGAGAACATTCGGC
AAGACATGCTCATTGAGAAGTAATTAG
AAGACATGCTCATTGAGATGAAGCCAA
AAGACATGCTCATTGAGATCTACGACA
AAGACATGCTCATTGAGACATAACGTT
AAGACATGCTCATTGAGAATGGGACTC
AAGACATGCTCATTGAGAGATAGAGGA
AAGACATGCTCATTGAGACTACATGCG
AAGACATGCTCATTGAGACAACGATCT
AAGACATGCTCATTGAGAGTTAGCCTA
AAGACATGCTCATTGAGAAGTTGCATC
AAGACATGCTCATTGAGAAAGGGAACT
AAGACATGCTCATTGAGAACTACATAT
AAGACATGCTCATTGAGACTAAGCTTC
AAGACATGCTCATTGAGAACGAACCAG
AAGACATGCTCATTGAGATACTTCGGA
AAGACATGCTCATTGAGAAACATCCAT
AAGACATGCTCATTGAGAAGCCTGGTT
AAGACATGCTCATTGAGACAAGTTTCC
AAGACATGCTCATTGAGACAGGCATTT
AAGACATGCTCATTGAGAACGTGGGAG
AAGACATGCTCATTGAGATCTCACGGA
AAGACATGCTCATTGAGAGCAACATTA
AAGACATGCTCATTGAGAATGGTCCGT
AAGACATGCTCATTGAGACTATCATGA
AAGACATGCTCATTGAGACAATACAAG
AAGACATGCTCATTGAGAAAAGAGGCC
AAGACATGCTCATTGAGAGTAGAAGCA
AAGACATGCTCATTGAGAGCTATGGAA
AAGACATGCTCATTGAGAACTCCAGGG
AAGACATGCTCATTGAGAACAAGTGCA
AAGACATGCTCATTGAGAGATGGTCCA
AAGACATGCTCATTGAGATCCTCAATA
AAGACATGCTCATTGAGAAATAAACAA
AAGACATGCTCATTGAGACTGTACGGA
AAGACATGCTCATTGAGACTAGATAGA
AAGACATGCTCATTGAGAAGCTATGTG
AAGACATGCTCATTGAGAAAATGGAGG
AAGACATGCTCATTGAGAAGCCGCAAG
AAGACATGCTCATTGAGAACAGTAAAC
AAGACATGCTCATTGAGAAACGTGTGA
AAGACATGCTCATTGAGAACTGAATTC
AAGACATGCTCATTGAGAAAGGGTCAG
AAGACATGCTCATTGAGATGTCTATCA
AAGACATGCTCATTGAGATCAGATTCA
AAGACATGCTCATTGAGACACGATCCG
AAGACATGCTCATTGAGAAACAGAAAC
AAGACATGCTCATTGAGACATGAATGA
AAGACATGCTCATTGAGACGTACTACG
AAGACATGCTCATTGAGATTCAGCTCA
AAGACATGCTCATTGAGAAAGGCCGCA
AAGACATGCTCATTGAGAGGTTGGACA
AAGACATGCTCATTGAGACGTCTAGGT
AAGACATGCTCATTGAGAAATTCGGCG
AAGACATGCTCATTGAGACAACCTCCA
AAGACATGCTCATTGAGACAATAGGGT
AAGACATGCTCATTGAGAACAGGCTCC
AAGACATGCTCATTGAGAACAACTAGT
AAGACATGCTCATTGAGAAGTTGTTCT
AAGACATGCTCATTGAGAAATTACCGG
AAGACATGCTCATTGAGAACAAACTTT
AAGACATGCTCATTGAGATCTCGGTTA
AAGACATGCTCATTGAGAACTAGACCG
AAGACATGCTCATTGAGAACTCATACG
AAGACATGCTCATTGAGAATCGAGTCT
AAGACATGCTCATTGAGACATAGGTCA
AAGACATGCTCATTGAGATTAGGCATA
AAGACATGCGACCTTAGAAAGCCTTCT
AAGACATGCGACCTTAGAATCATTCTG
AAGACATGCGACCTTAGACACAAGTAT
AAGACATGCGACCTTAGAACACCTTAG
AAGACATGCGACCTTAGAGAACGACAA
AAGACATGCGACCTTAGAAGTCTGTAC
AAGACATGCGACCTTAGAAAATTACAG
AAGACATGCGACCTTAGAGGCTACAGA
AAGACATGCGACCTTAGAAATGTATCG
AAGACATGCGACCTTAGACAAGTAGAA
AAGACATGCGACCTTAGAGATCTCTTA
AAGACATGCGACCTTAGAAACAACGCG
AAGACATGCGACCTTAGAGGTGAGTTA
AAGACATGCGACCTTAGACAGGGAGGG
AAGACATGCGACCTTAGATCCGTCTTA
AAGACATGCGACCTTAGATGCATAGTA
AAGACATGCGACCTTAGAACTTACGAT
AAGACATGCGACCTTAGATGTATGCGA
AAGACATGCGACCTTAGAGCTCCTTGA
AAGACATGCGACCTTAGAGGCACAACA
AAGACATGCGACCTTAGACTCAAGACA
AAGACATGCGACCTTAGAACGCTGTTG
AAGACATGCGACCTTAGAATATTGTAA
AAGACATGCGACCTTAGAAAGTTTACG
AAGACATGCGACCTTAGACAGCCTGGC
AAGACATGCGACCTTAGACTATTAGCC
AAGACATGCGACCTTAGACAAACGTGG
AAGACATGCGACCTTAGAAAAGTCATT
AAGACATGCGACCTTAGAGTCTTGGCA
AAGACATGCGACCTTAGAGATCAGCGA
AAGACATGCGACCTTAGAACATTCGGC
AAGACATGCGACCTTAGAAGTAATTAG
AAGACATGCGACCTTAGATGAAGCCAA
AAGACATGCGACCTTAGATCTACGACA
AAGACATGCGACCTTAGACATAACGTT
AAGACATGCGACCTTAGAATGGGACTC
AAGACATGCGACCTTAGAGATAGAGGA
AAGACATGCGACCTTAGACTACATGCG
AAGACATGCGACCTTAGACAACGATCT
AAGACATGCGACCTTAGAGTTAGCCTA
AAGACATGCGACCTTAGAAGTTGCATC
AAGACATGCGACCTTAGAAAGGGAACT
AAGACATGCGACCTTAGAACTACATAT
AAGACATGCGACCTTAGACTAAGCTTC
AAGACATGCGACCTTAGAACGAACCAG
AAGACATGCGACCTTAGATACTTCGGA
AAGACATGCGACCTTAGAAACATCCAT
AAGACATGCGACCTTAGAAGCCTGGTT
AAGACATGCGACCTTAGACAAGTTTCC
AAGACATGCGACCTTAGACAGGCATTT
AAGACATGCGACCTTAGAACGTGGGAG
AAGACATGCGACCTTAGATCTCACGGA
AAGACATGCGACCTTAGAGCAACATTA
AAGACATGCGACCTTAGAATGGTCCGT
AAGACATGCGACCTTAGACTATCATGA
AAGACATGCGACCTTAGACAATACAAG
AAGACATGCGACCTTAGAAAAGAGGCC
AAGACATGCGACCTTAGAGTAGAAGCA
AAGACATGCGACCTTAGAGCTATGGAA
AAGACATGCGACCTTAGAACTCCAGGG
AAGACATGCGACCTTAGAACAAGTGCA
AAGACATGCGACCTTAGAGATGGTCCA
AAGACATGCGACCTTAGATCCTCAATA
AAGACATGCGACCTTAGAAATAAACAA
AAGACATGCGACCTTAGACTGTACGGA
AAGACATGCGACCTTAGACTAGATAGA
AAGACATGCGACCTTAGAAGCTATGTG
AAGACATGCGACCTTAGAAAATGGAGG
AAGACATGCGACCTTAGAAGCCGCAAG
AAGACATGCGACCTTAGAACAGTAAAC
AAGACATGCGACCTTAGAAACGTGTGA
AAGACATGCGACCTTAGAACTGAATTC
AAGACATGCGACCTTAGAAAGGGTCAG
AAGACATGCGACCTTAGATGTCTATCA
AAGACATGCGACCTTAGATCAGATTCA
AAGACATGCGACCTTAGACACGATCCG
AAGACATGCGACCTTAGAAACAGAAAC
AAGACATGCGACCTTAGACATGAATGA
AAGACATGCGACCTTAGACGTACTACG
AAGACATGCGACCTTAGATTCAGCTCA
AAGACATGCGACCTTAGAAAGGCCGCA
AAGACATGCGACCTTAGAGGTTGGACA
AAGACATGCGACCTTAGACGTCTAGGT
AAGACATGCGACCTTAGAAATTCGGCG
AAGACATGCGACCTTAGACAACCTCCA
AAGACATGCGACCTTAGACAATAGGGT
AAGACATGCGACCTTAGAACAGGCTCC
AAGACATGCGACCTTAGAACAACTAGT
AAGACATGCGACCTTAGAAGTTGTTCT
AAGACATGCGACCTTAGAAATTACCGG
AAGACATGCGACCTTAGAACAAACTTT
AAGACATGCGACCTTAGATCTCGGTTA
AAGACATGCGACCTTAGAACTAGACCG
AAGACATGCGACCTTAGAACTCATACG
AAGACATGCGACCTTAGAATCGAGTCT
AAGACATGCGACCTTAGACATAGGTCA
AAGACATGCGACCTTAGATTAGGCATA
AAGACATGCCAAGACCTAAAGCCTTCT
AAGACATGCCAAGACCTAATCATTCTG
AAGACATGCCAAGACCTACACAAGTAT
AAGACATGCCAAGACCTAACACCTTAG
AAGACATGCCAAGACCTAGAACGACAA
AAGACATGCCAAGACCTAAGTCTGTAC
AAGACATGCCAAGACCTAAAATTACAG
AAGACATGCCAAGACCTAGGCTACAGA
AAGACATGCCAAGACCTAAATGTATCG
AAGACATGCCAAGACCTACAAGTAGAA
AAGACATGCCAAGACCTAGATCTCTTA
AAGACATGCCAAGACCTAAACAACGCG
AAGACATGCCAAGACCTAGGTGAGTTA
AAGACATGCCAAGACCTACAGGGAGGG
AAGACATGCCAAGACCTATCCGTCTTA
AAGACATGCCAAGACCTATGCATAGTA
AAGACATGCCAAGACCTAACTTACGAT
AAGACATGCCAAGACCTATGTATGCGA
AAGACATGCCAAGACCTAGCTCCTTGA
AAGACATGCCAAGACCTAGGCACAACA
AAGACATGCCAAGACCTACTCAAGACA
AAGACATGCCAAGACCTAACGCTGTTG
AAGACATGCCAAGACCTAATATTGTAA
AAGACATGCCAAGACCTAAAGTTTACG
AAGACATGCCAAGACCTACAGCCTGGC
AAGACATGCCAAGACCTACTATTAGCC
AAGACATGCCAAGACCTACAAACGTGG
AAGACATGCCAAGACCTAAAAGTCATT
AAGACATGCCAAGACCTAGTCTTGGCA
AAGACATGCCAAGACCTAGATCAGCGA
AAGACATGCCAAGACCTAACATTCGGC
AAGACATGCCAAGACCTAAGTAATTAG
AAGACATGCCAAGACCTATGAAGCCAA
AAGACATGCCAAGACCTATCTACGACA
AAGACATGCCAAGACCTACATAACGTT
AAGACATGCCAAGACCTAATGGGACTC
AAGACATGCCAAGACCTAGATAGAGGA
AAGACATGCCAAGACCTACTACATGCG
AAGACATGCCAAGACCTACAACGATCT
AAGACATGCCAAGACCTAGTTAGCCTA
AAGACATGCCAAGACCTAAGTTGCATC
AAGACATGCCAAGACCTAAAGGGAACT
AAGACATGCCAAGACCTAACTACATAT
AAGACATGCCAAGACCTACTAAGCTTC
AAGACATGCCAAGACCTAACGAACCAG
AAGACATGCCAAGACCTATACTTCGGA
AAGACATGCCAAGACCTAAACATCCAT
AAGACATGCCAAGACCTAAGCCTGGTT
AAGACATGCCAAGACCTACAAGTTTCC
AAGACATGCCAAGACCTACAGGCATTT
AAGACATGCCAAGACCTAACGTGGGAG
AAGACATGCCAAGACCTATCTCACGGA
AAGACATGCCAAGACCTAGCAACATTA
AAGACATGCCAAGACCTAATGGTCCGT
AAGACATGCCAAGACCTACTATCATGA
AAGACATGCCAAGACCTACAATACAAG
AAGACATGCCAAGACCTAAAAGAGGCC
AAGACATGCCAAGACCTAGTAGAAGCA
AAGACATGCCAAGACCTAGCTATGGAA
AAGACATGCCAAGACCTAACTCCAGGG
AAGACATGCCAAGACCTAACAAGTGCA
AAGACATGCCAAGACCTAGATGGTCCA
AAGACATGCCAAGACCTATCCTCAATA
AAGACATGCCAAGACCTAAATAAACAA
AAGACATGCCAAGACCTACTGTACGGA
AAGACATGCCAAGACCTACTAGATAGA
AAGACATGCCAAGACCTAAGCTATGTG
AAGACATGCCAAGACCTAAAATGGAGG
AAGACATGCCAAGACCTAAGCCGCAAG
AAGACATGCCAAGACCTAACAGTAAAC
AAGACATGCCAAGACCTAAACGTGTGA
AAGACATGCCAAGACCTAACTGAATTC
AAGACATGCCAAGACCTAAAGGGTCAG
AAGACATGCCAAGACCTATGTCTATCA
AAGACATGCCAAGACCTATCAGATTCA
AAGACATGCCAAGACCTACACGATCCG
AAGACATGCCAAGACCTAAACAGAAAC
AAGACATGCCAAGACCTACATGAATGA
AAGACATGCCAAGACCTACGTACTACG
AAGACATGCCAAGACCTATTCAGCTCA
AAGACATGCCAAGACCTAAAGGCCGCA
AAGACATGCCAAGACCTAGGTTGGACA
AAGACATGCCAAGACCTACGTCTAGGT
AAGACATGCCAAGACCTAAATTCGGCG
AAGACATGCCAAGACCTACAACCTCCA
AAGACATGCCAAGACCTACAATAGGGT
AAGACATGCCAAGACCTAACAGGCTCC
AAGACATGCCAAGACCTAACAACTAGT
AAGACATGCCAAGACCTAAGTTGTTCT
AAGACATGCCAAGACCTAAATTACCGG
AAGACATGCCAAGACCTAACAAACTTT
AAGACATGCCAAGACCTATCTCGGTTA
AAGACATGCCAAGACCTAACTAGACCG
AAGACATGCCAAGACCTAACTCATACG
AAGACATGCCAAGACCTAATCGAGTCT
AAGACATGCCAAGACCTACATAGGTCA
AAGACATGCCAAGACCTATTAGGCATA
AAGACATGCGGAATGATAAAGCCTTCT
AAGACATGCGGAATGATAATCATTCTG
AAGACATGCGGAATGATACACAAGTAT
AAGACATGCGGAATGATAACACCTTAG
AAGACATGCGGAATGATAGAACGACAA
AAGACATGCGGAATGATAAGTCTGTAC
AAGACATGCGGAATGATAAAATTACAG
AAGACATGCGGAATGATAGGCTACAGA
AAGACATGCGGAATGATAAATGTATCG
AAGACATGCGGAATGATACAAGTAGAA
AAGACATGCGGAATGATAGATCTCTTA
AAGACATGCGGAATGATAAACAACGCG
AAGACATGCGGAATGATAGGTGAGTTA
AAGACATGCGGAATGATACAGGGAGGG
AAGACATGCGGAATGATATCCGTCTTA
AAGACATGCGGAATGATATGCATAGTA
AAGACATGCGGAATGATAACTTACGAT
AAGACATGCGGAATGATATGTATGCGA
AAGACATGCGGAATGATAGCTCCTTGA
AAGACATGCGGAATGATAGGCACAACA
AAGACATGCGGAATGATACTCAAGACA
AAGACATGCGGAATGATAACGCTGTTG
AAGACATGCGGAATGATAATATTGTAA
AAGACATGCGGAATGATAAAGTTTACG
AAGACATGCGGAATGATACAGCCTGGC
AAGACATGCGGAATGATACTATTAGCC
AAGACATGCGGAATGATACAAACGTGG
AAGACATGCGGAATGATAAAAGTCATT
AAGACATGCGGAATGATAGTCTTGGCA
AAGACATGCGGAATGATAGATCAGCGA
AAGACATGCGGAATGATAACATTCGGC
AAGACATGCGGAATGATAAGTAATTAG
AAGACATGCGGAATGATATGAAGCCAA
AAGACATGCGGAATGATATCTACGACA
AAGACATGCGGAATGATACATAACGTT
AAGACATGCGGAATGATAATGGGACTC
AAGACATGCGGAATGATAGATAGAGGA
AAGACATGCGGAATGATACTACATGCG
AAGACATGCGGAATGATACAACGATCT
AAGACATGCGGAATGATAGTTAGCCTA
AAGACATGCGGAATGATAAGTTGCATC
AAGACATGCGGAATGATAAAGGGAACT
AAGACATGCGGAATGATAACTACATAT
AAGACATGCGGAATGATACTAAGCTTC
AAGACATGCGGAATGATAACGAACCAG
AAGACATGCGGAATGATATACTTCGGA
AAGACATGCGGAATGATAAACATCCAT
AAGACATGCGGAATGATAAGCCTGGTT
AAGACATGCGGAATGATACAAGTTTCC
AAGACATGCGGAATGATACAGGCATTT
AAGACATGCGGAATGATAACGTGGGAG
AAGACATGCGGAATGATATCTCACGGA
AAGACATGCGGAATGATAGCAACATTA
AAGACATGCGGAATGATAATGGTCCGT
AAGACATGCGGAATGATACTATCATGA
AAGACATGCGGAATGATACAATACAAG
AAGACATGCGGAATGATAAAAGAGGCC
AAGACATGCGGAATGATAGTAGAAGCA
AAGACATGCGGAATGATAGCTATGGAA
AAGACATGCGGAATGATAACTCCAGGG
AAGACATGCGGAATGATAACAAGTGCA
AAGACATGCGGAATGATAGATGGTCCA
AAGACATGCGGAATGATATCCTCAATA
AAGACATGCGGAATGATAAATAAACAA
AAGACATGCGGAATGATACTGTACGGA
AAGACATGCGGAATGATACTAGATAGA
AAGACATGCGGAATGATAAGCTATGTG
AAGACATGCGGAATGATAAAATGGAGG
AAGACATGCGGAATGATAAGCCGCAAG
AAGACATGCGGAATGATAACAGTAAAC
AAGACATGCGGAATGATAAACGTGTGA
AAGACATGCGGAATGATAACTGAATTC
AAGACATGCGGAATGATAAAGGGTCAG
AAGACATGCGGAATGATATGTCTATCA
AAGACATGCGGAATGATATCAGATTCA
AAGACATGCGGAATGATACACGATCCG
AAGACATGCGGAATGATAAACAGAAAC
AAGACATGCGGAATGATACATGAATGA
AAGACATGCGGAATGATACGTACTACG
AAGACATGCGGAATGATATTCAGCTCA
AAGACATGCGGAATGATAAAGGCCGCA
AAGACATGCGGAATGATAGGTTGGACA
AAGACATGCGGAATGATACGTCTAGGT
AAGACATGCGGAATGATAAATTCGGCG
AAGACATGCGGAATGATACAACCTCCA
AAGACATGCGGAATGATACAATAGGGT
AAGACATGCGGAATGATAACAGGCTCC
AAGACATGCGGAATGATAACAACTAGT
AAGACATGCGGAATGATAAGTTGTTCT
AAGACATGCGGAATGATAAATTACCGG
AAGACATGCGGAATGATAACAAACTTT
AAGACATGCGGAATGATATCTCGGTTA
AAGACATGCGGAATGATAACTAGACCG
AAGACATGCGGAATGATAACTCATACG
AAGACATGCGGAATGATAATCGAGTCT
AAGACATGCGGAATGATACATAGGTCA
AAGACATGCGGAATGATATTAGGCATA
AAGACATGCAAACGTACCAAGCCTTCT
AAGACATGCAAACGTACCATCATTCTG
AAGACATGCAAACGTACCCACAAGTAT
AAGACATGCAAACGTACCACACCTTAG
AAGACATGCAAACGTACCGAACGACAA
AAGACATGCAAACGTACCAGTCTGTAC
AAGACATGCAAACGTACCAAATTACAG
AAGACATGCAAACGTACCGGCTACAGA
AAGACATGCAAACGTACCAATGTATCG
AAGACATGCAAACGTACCCAAGTAGAA
AAGACATGCAAACGTACCGATCTCTTA
AAGACATGCAAACGTACCAACAACGCG
AAGACATGCAAACGTACCGGTGAGTTA
AAGACATGCAAACGTACCCAGGGAGGG
AAGACATGCAAACGTACCTCCGTCTTA
AAGACATGCAAACGTACCTGCATAGTA
AAGACATGCAAACGTACCACTTACGAT
AAGACATGCAAACGTACCTGTATGCGA
AAGACATGCAAACGTACCGCTCCTTGA
AAGACATGCAAACGTACCGGCACAACA
AAGACATGCAAACGTACCCTCAAGACA
AAGACATGCAAACGTACCACGCTGTTG
AAGACATGCAAACGTACCATATTGTAA
AAGACATGCAAACGTACCAAGTTTACG
AAGACATGCAAACGTACCCAGCCTGGC
AAGACATGCAAACGTACCCTATTAGCC
AAGACATGCAAACGTACCCAAACGTGG
AAGACATGCAAACGTACCAAAGTCATT
AAGACATGCAAACGTACCGTCTTGGCA
AAGACATGCAAACGTACCGATCAGCGA
AAGACATGCAAACGTACCACATTCGGC
AAGACATGCAAACGTACCAGTAATTAG
AAGACATGCAAACGTACCTGAAGCCAA
AAGACATGCAAACGTACCTCTACGACA
AAGACATGCAAACGTACCCATAACGTT
AAGACATGCAAACGTACCATGGGACTC
AAGACATGCAAACGTACCGATAGAGGA
AAGACATGCAAACGTACCCTACATGCG
AAGACATGCAAACGTACCCAACGATCT
AAGACATGCAAACGTACCGTTAGCCTA
AAGACATGCAAACGTACCAGTTGCATC
AAGACATGCAAACGTACCAAGGGAACT
AAGACATGCAAACGTACCACTACATAT
AAGACATGCAAACGTACCCTAAGCTTC
AAGACATGCAAACGTACCACGAACCAG
AAGACATGCAAACGTACCTACTTCGGA
AAGACATGCAAACGTACCAACATCCAT
AAGACATGCAAACGTACCAGCCTGGTT
AAGACATGCAAACGTACCCAAGTTTCC
AAGACATGCAAACGTACCCAGGCATTT
AAGACATGCAAACGTACCACGTGGGAG
AAGACATGCAAACGTACCTCTCACGGA
AAGACATGCAAACGTACCGCAACATTA
AAGACATGCAAACGTACCATGGTCCGT
AAGACATGCAAACGTACCCTATCATGA
AAGACATGCAAACGTACCCAATACAAG
AAGACATGCAAACGTACCAAAGAGGCC
AAGACATGCAAACGTACCGTAGAAGCA
AAGACATGCAAACGTACCGCTATGGAA
AAGACATGCAAACGTACCACTCCAGGG
AAGACATGCAAACGTACCACAAGTGCA
AAGACATGCAAACGTACCGATGGTCCA
AAGACATGCAAACGTACCTCCTCAATA
AAGACATGCAAACGTACCAATAAACAA
AAGACATGCAAACGTACCCTGTACGGA
AAGACATGCAAACGTACCCTAGATAGA
AAGACATGCAAACGTACCAGCTATGTG
AAGACATGCAAACGTACCAAATGGAGG
AAGACATGCAAACGTACCAGCCGCAAG
AAGACATGCAAACGTACCACAGTAAAC
AAGACATGCAAACGTACCAACGTGTGA
AAGACATGCAAACGTACCACTGAATTC
AAGACATGCAAACGTACCAAGGGTCAG
AAGACATGCAAACGTACCTGTCTATCA
AAGACATGCAAACGTACCTCAGATTCA
AAGACATGCAAACGTACCCACGATCCG
AAGACATGCAAACGTACCAACAGAAAC
AAGACATGCAAACGTACCCATGAATGA
AAGACATGCAAACGTACCCGTACTACG
AAGACATGCAAACGTACCTTCAGCTCA
AAGACATGCAAACGTACCAAGGCCGCA
AAGACATGCAAACGTACCGGTTGGACA
AAGACATGCAAACGTACCCGTCTAGGT
AAGACATGCAAACGTACCAATTCGGCG
AAGACATGCAAACGTACCCAACCTCCA
AAGACATGCAAACGTACCCAATAGGGT
AAGACATGCAAACGTACCACAGGCTCC
AAGACATGCAAACGTACCACAACTAGT
AAGACATGCAAACGTACCAGTTGTTCT
AAGACATGCAAACGTACCAATTACCGG
AAGACATGCAAACGTACCACAAACTTT
AAGACATGCAAACGTACCTCTCGGTTA
AAGACATGCAAACGTACCACTAGACCG
AAGACATGCAAACGTACCACTCATACG
AAGACATGCAAACGTACCATCGAGTCT
AAGACATGCAAACGTACCCATAGGTCA
AAGACATGCAAACGTACCTTAGGCATA
AAGACATGCACTATCCTCAAGCCTTCT
AAGACATGCACTATCCTCATCATTCTG
AAGACATGCACTATCCTCCACAAGTAT
AAGACATGCACTATCCTCACACCTTAG
AAGACATGCACTATCCTCGAACGACAA
AAGACATGCACTATCCTCAGTCTGTAC
AAGACATGCACTATCCTCAAATTACAG
AAGACATGCACTATCCTCGGCTACAGA
AAGACATGCACTATCCTCAATGTATCG
AAGACATGCACTATCCTCCAAGTAGAA
AAGACATGCACTATCCTCGATCTCTTA
AAGACATGCACTATCCTCAACAACGCG
AAGACATGCACTATCCTCGGTGAGTTA
AAGACATGCACTATCCTCCAGGGAGGG
AAGACATGCACTATCCTCTCCGTCTTA
AAGACATGCACTATCCTCTGCATAGTA
AAGACATGCACTATCCTCACTTACGAT
AAGACATGCACTATCCTCTGTATGCGA
AAGACATGCACTATCCTCGCTCCTTGA
AAGACATGCACTATCCTCGGCACAACA
AAGACATGCACTATCCTCCTCAAGACA
AAGACATGCACTATCCTCACGCTGTTG
AAGACATGCACTATCCTCATATTGTAA
AAGACATGCACTATCCTCAAGTTTACG
AAGACATGCACTATCCTCCAGCCTGGC
AAGACATGCACTATCCTCCTATTAGCC
AAGACATGCACTATCCTCCAAACGTGG
AAGACATGCACTATCCTCAAAGTCATT
AAGACATGCACTATCCTCGTCTTGGCA
AAGACATGCACTATCCTCGATCAGCGA
AAGACATGCACTATCCTCACATTCGGC
AAGACATGCACTATCCTCAGTAATTAG
AAGACATGCACTATCCTCTGAAGCCAA
AAGACATGCACTATCCTCTCTACGACA
AAGACATGCACTATCCTCCATAACGTT
AAGACATGCACTATCCTCATGGGACTC
AAGACATGCACTATCCTCGATAGAGGA
AAGACATGCACTATCCTCCTACATGCG
AAGACATGCACTATCCTCCAACGATCT
AAGACATGCACTATCCTCGTTAGCCTA
AAGACATGCACTATCCTCAGTTGCATC
AAGACATGCACTATCCTCAAGGGAACT
AAGACATGCACTATCCTCACTACATAT
AAGACATGCACTATCCTCCTAAGCTTC
AAGACATGCACTATCCTCACGAACCAG
AAGACATGCACTATCCTCTACTTCGGA
AAGACATGCACTATCCTCAACATCCAT
AAGACATGCACTATCCTCAGCCTGGTT
AAGACATGCACTATCCTCCAAGTTTCC
AAGACATGCACTATCCTCCAGGCATTT
AAGACATGCACTATCCTCACGTGGGAG
AAGACATGCACTATCCTCTCTCACGGA
AAGACATGCACTATCCTCGCAACATTA
AAGACATGCACTATCCTCATGGTCCGT
AAGACATGCACTATCCTCCTATCATGA
AAGACATGCACTATCCTCCAATACAAG
AAGACATGCACTATCCTCAAAGAGGCC
AAGACATGCACTATCCTCGTAGAAGCA
AAGACATGCACTATCCTCGCTATGGAA
AAGACATGCACTATCCTCACTCCAGGG
AAGACATGCACTATCCTCACAAGTGCA
AAGACATGCACTATCCTCGATGGTCCA
AAGACATGCACTATCCTCTCCTCAATA
AAGACATGCACTATCCTCAATAAACAA
AAGACATGCACTATCCTCCTGTACGGA
AAGACATGCACTATCCTCCTAGATAGA
AAGACATGCACTATCCTCAGCTATGTG
AAGACATGCACTATCCTCAAATGGAGG
AAGACATGCACTATCCTCAGCCGCAAG
AAGACATGCACTATCCTCACAGTAAAC
AAGACATGCACTATCCTCAACGTGTGA
AAGACATGCACTATCCTCACTGAATTC
AAGACATGCACTATCCTCAAGGGTCAG
AAGACATGCACTATCCTCTGTCTATCA
AAGACATGCACTATCCTCTCAGATTCA
AAGACATGCACTATCCTCCACGATCCG
AAGACATGCACTATCCTCAACAGAAAC
AAGACATGCACTATCCTCCATGAATGA
AAGACATGCACTATCCTCCGTACTACG
AAGACATGCACTATCCTCTTCAGCTCA
AAGACATGCACTATCCTCAAGGCCGCA
AAGACATGCACTATCCTCGGTTGGACA
AAGACATGCACTATCCTCCGTCTAGGT
AAGACATGCACTATCCTCAATTCGGCG
AAGACATGCACTATCCTCCAACCTCCA
AAGACATGCACTATCCTCCAATAGGGT
AAGACATGCACTATCCTCACAGGCTCC
AAGACATGCACTATCCTCACAACTAGT
AAGACATGCACTATCCTCAGTTGTTCT
AAGACATGCACTATCCTCAATTACCGG
AAGACATGCACTATCCTCACAAACTTT
AAGACATGCACTATCCTCTCTCGGTTA
AAGACATGCACTATCCTCACTAGACCG
AAGACATGCACTATCCTCACTCATACG
AAGACATGCACTATCCTCATCGAGTCT
AAGACATGCACTATCCTCCATAGGTCA
AAGACATGCACTATCCTCTTAGGCATA
AAGACATGCCCGTATCTAAAGCCTTCT
AAGACATGCCCGTATCTAATCATTCTG
AAGACATGCCCGTATCTACACAAGTAT
AAGACATGCCCGTATCTAACACCTTAG
AAGACATGCCCGTATCTAGAACGACAA
AAGACATGCCCGTATCTAAGTCTGTAC
AAGACATGCCCGTATCTAAAATTACAG
AAGACATGCCCGTATCTAGGCTACAGA
AAGACATGCCCGTATCTAAATGTATCG
AAGACATGCCCGTATCTACAAGTAGAA
AAGACATGCCCGTATCTAGATCTCTTA
AAGACATGCCCGTATCTAAACAACGCG
AAGACATGCCCGTATCTAGGTGAGTTA
AAGACATGCCCGTATCTACAGGGAGGG
AAGACATGCCCGTATCTATCCGTCTTA
AAGACATGCCCGTATCTATGCATAGTA
AAGACATGCCCGTATCTAACTTACGAT
AAGACATGCCCGTATCTATGTATGCGA
AAGACATGCCCGTATCTAGCTCCTTGA
AAGACATGCCCGTATCTAGGCACAACA
AAGACATGCCCGTATCTACTCAAGACA
AAGACATGCCCGTATCTAACGCTGTTG
AAGACATGCCCGTATCTAATATTGTAA
AAGACATGCCCGTATCTAAAGTTTACG
AAGACATGCCCGTATCTACAGCCTGGC
AAGACATGCCCGTATCTACTATTAGCC
AAGACATGCCCGTATCTACAAACGTGG
AAGACATGCCCGTATCTAAAAGTCATT
AAGACATGCCCGTATCTAGTCTTGGCA
AAGACATGCCCGTATCTAGATCAGCGA
AAGACATGCCCGTATCTAACATTCGGC
AAGACATGCCCGTATCTAAGTAATTAG
AAGACATGCCCGTATCTATGAAGCCAA
AAGACATGCCCGTATCTATCTACGACA
AAGACATGCCCGTATCTACATAACGTT
AAGACATGCCCGTATCTAATGGGACTC
AAGACATGCCCGTATCTAGATAGAGGA
AAGACATGCCCGTATCTACTACATGCG
AAGACATGCCCGTATCTACAACGATCT
AAGACATGCCCGTATCTAGTTAGCCTA
AAGACATGCCCGTATCTAAGTTGCATC
AAGACATGCCCGTATCTAAAGGGAACT
AAGACATGCCCGTATCTAACTACATAT
AAGACATGCCCGTATCTACTAAGCTTC
AAGACATGCCCGTATCTAACGAACCAG
AAGACATGCCCGTATCTATACTTCGGA
AAGACATGCCCGTATCTAAACATCCAT
AAGACATGCCCGTATCTAAGCCTGGTT
AAGACATGCCCGTATCTACAAGTTTCC
AAGACATGCCCGTATCTACAGGCATTT
AAGACATGCCCGTATCTAACGTGGGAG
AAGACATGCCCGTATCTATCTCACGGA
AAGACATGCCCGTATCTAGCAACATTA
AAGACATGCCCGTATCTAATGGTCCGT
AAGACATGCCCGTATCTACTATCATGA
AAGACATGCCCGTATCTACAATACAAG
AAGACATGCCCGTATCTAAAAGAGGCC
AAGACATGCCCGTATCTAGTAGAAGCA
AAGACATGCCCGTATCTAGCTATGGAA
AAGACATGCCCGTATCTAACTCCAGGG
AAGACATGCCCGTATCTAACAAGTGCA
AAGACATGCCCGTATCTAGATGGTCCA
AAGACATGCCCGTATCTATCCTCAATA
AAGACATGCCCGTATCTAAATAAACAA
AAGACATGCCCGTATCTACTGTACGGA
AAGACATGCCCGTATCTACTAGATAGA
AAGACATGCCCGTATCTAAGCTATGTG
AAGACATGCCCGTATCTAAAATGGAGG
AAGACATGCCCGTATCTAAGCCGCAAG
AAGACATGCCCGTATCTAACAGTAAAC
AAGACATGCCCGTATCTAAACGTGTGA
AAGACATGCCCGTATCTAACTGAATTC
AAGACATGCCCGTATCTAAAGGGTCAG
AAGACATGCCCGTATCTATGTCTATCA
AAGACATGCCCGTATCTATCAGATTCA
AAGACATGCCCGTATCTACACGATCCG
AAGACATGCCCGTATCTAAACAGAAAC
AAGACATGCCCGTATCTACATGAATGA
AAGACATGCCCGTATCTACGTACTACG
AAGACATGCCCGTATCTATTCAGCTCA
AAGACATGCCCGTATCTAAAGGCCGCA
AAGACATGCCCGTATCTAGGTTGGACA
AAGACATGCCCGTATCTACGTCTAGGT
AAGACATGCCCGTATCTAAATTCGGCG
AAGACATGCCCGTATCTACAACCTCCA
AAGACATGCCCGTATCTACAATAGGGT
AAGACATGCCCGTATCTAACAGGCTCC
AAGACATGCCCGTATCTAACAACTAGT
AAGACATGCCCGTATCTAAGTTGTTCT
AAGACATGCCCGTATCTAAATTACCGG
AAGACATGCCCGTATCTAACAAACTTT
AAGACATGCCCGTATCTATCTCGGTTA
AAGACATGCCCGTATCTAACTAGACCG
AAGACATGCCCGTATCTAACTCATACG
AAGACATGCCCGTATCTAATCGAGTCT
AAGACATGCCCGTATCTACATAGGTCA
AAGACATGCCCGTATCTATTAGGCATA
AAGACATGCACACATGTCAAGCCTTCT
AAGACATGCACACATGTCATCATTCTG
AAGACATGCACACATGTCCACAAGTAT
AAGACATGCACACATGTCACACCTTAG
AAGACATGCACACATGTCGAACGACAA
AAGACATGCACACATGTCAGTCTGTAC
AAGACATGCACACATGTCAAATTACAG
AAGACATGCACACATGTCGGCTACAGA
AAGACATGCACACATGTCAATGTATCG
AAGACATGCACACATGTCCAAGTAGAA
AAGACATGCACACATGTCGATCTCTTA
AAGACATGCACACATGTCAACAACGCG
AAGACATGCACACATGTCGGTGAGTTA
AAGACATGCACACATGTCCAGGGAGGG
AAGACATGCACACATGTCTCCGTCTTA
AAGACATGCACACATGTCTGCATAGTA
AAGACATGCACACATGTCACTTACGAT
AAGACATGCACACATGTCTGTATGCGA
AAGACATGCACACATGTCGCTCCTTGA
AAGACATGCACACATGTCGGCACAACA
AAGACATGCACACATGTCCTCAAGACA
AAGACATGCACACATGTCACGCTGTTG
AAGACATGCACACATGTCATATTGTAA
AAGACATGCACACATGTCAAGTTTACG
AAGACATGCACACATGTCCAGCCTGGC
AAGACATGCACACATGTCCTATTAGCC
AAGACATGCACACATGTCCAAACGTGG
AAGACATGCACACATGTCAAAGTCATT
AAGACATGCACACATGTCGTCTTGGCA
AAGACATGCACACATGTCGATCAGCGA
AAGACATGCACACATGTCACATTCGGC
AAGACATGCACACATGTCAGTAATTAG
AAGACATGCACACATGTCTGAAGCCAA
AAGACATGCACACATGTCTCTACGACA
AAGACATGCACACATGTCCATAACGTT
AAGACATGCACACATGTCATGGGACTC
AAGACATGCACACATGTCGATAGAGGA
AAGACATGCACACATGTCCTACATGCG
AAGACATGCACACATGTCCAACGATCT
AAGACATGCACACATGTCGTTAGCCTA
AAGACATGCACACATGTCAGTTGCATC
AAGACATGCACACATGTCAAGGGAACT
AAGACATGCACACATGTCACTACATAT
AAGACATGCACACATGTCCTAAGCTTC
AAGACATGCACACATGTCACGAACCAG
AAGACATGCACACATGTCTACTTCGGA
AAGACATGCACACATGTCAACATCCAT
AAGACATGCACACATGTCAGCCTGGTT
AAGACATGCACACATGTCCAAGTTTCC
AAGACATGCACACATGTCCAGGCATTT
AAGACATGCACACATGTCACGTGGGAG
AAGACATGCACACATGTCTCTCACGGA
AAGACATGCACACATGTCGCAACATTA
AAGACATGCACACATGTCATGGTCCGT
AAGACATGCACACATGTCCTATCATGA
AAGACATGCACACATGTCCAATACAAG
AAGACATGCACACATGTCAAAGAGGCC
AAGACATGCACACATGTCGTAGAAGCA
AAGACATGCACACATGTCGCTATGGAA
AAGACATGCACACATGTCACTCCAGGG
AAGACATGCACACATGTCACAAGTGCA
AAGACATGCACACATGTCGATGGTCCA
AAGACATGCACACATGTCTCCTCAATA
AAGACATGCACACATGTCAATAAACAA
AAGACATGCACACATGTCCTGTACGGA
AAGACATGCACACATGTCCTAGATAGA
AAGACATGCACACATGTCAGCTATGTG
AAGACATGCACACATGTCAAATGGAGG
AAGACATGCACACATGTCAGCCGCAAG
AAGACATGCACACATGTCACAGTAAAC
AAGACATGCACACATGTCAACGTGTGA
AAGACATGCACACATGTCACTGAATTC
AAGACATGCACACATGTCAAGGGTCAG
AAGACATGCACACATGTCTGTCTATCA
AAGACATGCACACATGTCTCAGATTCA
AAGACATGCACACATGTCCACGATCCG
AAGACATGCACACATGTCAACAGAAAC
AAGACATGCACACATGTCCATGAATGA
AAGACATGCACACATGTCCGTACTACG
AAGACATGCACACATGTCTTCAGCTCA
AAGACATGCACACATGTCAAGGCCGCA
AAGACATGCACACATGTCGGTTGGACA
AAGACATGCACACATGTCCGTCTAGGT
AAGACATGCACACATGTCAATTCGGCG
AAGACATGCACACATGTCCAACCTCCA
AAGACATGCACACATGTCCAATAGGGT
AAGACATGCACACATGTCACAGGCTCC
AAGACATGCACACATGTCACAACTAGT
AAGACATGCACACATGTCAGTTGTTCT
AAGACATGCACACATGTCAATTACCGG
AAGACATGCACACATGTCACAAACTTT
AAGACATGCACACATGTCTCTCGGTTA
AAGACATGCACACATGTCACTAGACCG
AAGACATGCACACATGTCACTCATACG
AAGACATGCACACATGTCATCGAGTCT
AAGACATGCACACATGTCCATAGGTCA
AAGACATGCACACATGTCTTAGGCATA
AAGACATGCTTGGTATGAAAGCCTTCT
AAGACATGCTTGGTATGAATCATTCTG
AAGACATGCTTGGTATGACACAAGTAT
AAGACATGCTTGGTATGAACACCTTAG
AAGACATGCTTGGTATGAGAACGACAA
AAGACATGCTTGGTATGAAGTCTGTAC
AAGACATGCTTGGTATGAAAATTACAG
AAGACATGCTTGGTATGAGGCTACAGA
AAGACATGCTTGGTATGAAATGTATCG
AAGACATGCTTGGTATGACAAGTAGAA
AAGACATGCTTGGTATGAGATCTCTTA
AAGACATGCTTGGTATGAAACAACGCG
AAGACATGCTTGGTATGAGGTGAGTTA
AAGACATGCTTGGTATGACAGGGAGGG
AAGACATGCTTGGTATGATCCGTCTTA
AAGACATGCTTGGTATGATGCATAGTA
AAGACATGCTTGGTATGAACTTACGAT
AAGACATGCTTGGTATGATGTATGCGA
AAGACATGCTTGGTATGAGCTCCTTGA
AAGACATGCTTGGTATGAGGCACAACA
AAGACATGCTTGGTATGACTCAAGACA
AAGACATGCTTGGTATGAACGCTGTTG
AAGACATGCTTGGTATGAATATTGTAA
AAGACATGCTTGGTATGAAAGTTTACG
AAGACATGCTTGGTATGACAGCCTGGC
AAGACATGCTTGGTATGACTATTAGCC
AAGACATGCTTGGTATGACAAACGTGG
AAGACATGCTTGGTATGAAAAGTCATT
AAGACATGCTTGGTATGAGTCTTGGCA
AAGACATGCTTGGTATGAGATCAGCGA
AAGACATGCTTGGTATGAACATTCGGC
AAGACATGCTTGGTATGAAGTAATTAG
AAGACATGCTTGGTATGATGAAGCCAA
AAGACATGCTTGGTATGATCTACGACA
AAGACATGCTTGGTATGACATAACGTT
AAGACATGCTTGGTATGAATGGGACTC
AAGACATGCTTGGTATGAGATAGAGGA
AAGACATGCTTGGTATGACTACATGCG
AAGACATGCTTGGTATGACAACGATCT
AAGACATGCTTGGTATGAGTTAGCCTA
AAGACATGCTTGGTATGAAGTTGCATC
AAGACATGCTTGGTATGAAAGGGAACT
AAGACATGCTTGGTATGAACTACATAT
AAGACATGCTTGGTATGACTAAGCTTC
AAGACATGCTTGGTATGAACGAACCAG
AAGACATGCTTGGTATGATACTTCGGA
AAGACATGCTTGGTATGAAACATCCAT
AAGACATGCTTGGTATGAAGCCTGGTT
AAGACATGCTTGGTATGACAAGTTTCC
AAGACATGCTTGGTATGACAGGCATTT
AAGACATGCTTGGTATGAACGTGGGAG
AAGACATGCTTGGTATGATCTCACGGA
AAGACATGCTTGGTATGAGCAACATTA
AAGACATGCTTGGTATGAATGGTCCGT
AAGACATGCTTGGTATGACTATCATGA
AAGACATGCTTGGTATGACAATACAAG
AAGACATGCTTGGTATGAAAAGAGGCC
AAGACATGCTTGGTATGAGTAGAAGCA
AAGACATGCTTGGTATGAGCTATGGAA
AAGACATGCTTGGTATGAACTCCAGGG
AAGACATGCTTGGTATGAACAAGTGCA
AAGACATGCTTGGTATGAGATGGTCCA
AAGACATGCTTGGTATGATCCTCAATA
AAGACATGCTTGGTATGAAATAAACAA
AAGACATGCTTGGTATGACTGTACGGA
AAGACATGCTTGGTATGACTAGATAGA
AAGACATGCTTGGTATGAAGCTATGTG
AAGACATGCTTGGTATGAAAATGGAGG
AAGACATGCTTGGTATGAAGCCGCAAG
AAGACATGCTTGGTATGAACAGTAAAC
AAGACATGCTTGGTATGAAACGTGTGA
AAGACATGCTTGGTATGAACTGAATTC
AAGACATGCTTGGTATGAAAGGGTCAG
AAGACATGCTTGGTATGATGTCTATCA
AAGACATGCTTGGTATGATCAGATTCA
AAGACATGCTTGGTATGACACGATCCG
AAGACATGCTTGGTATGAAACAGAAAC
AAGACATGCTTGGTATGACATGAATGA
AAGACATGCTTGGTATGACGTACTACG
AAGACATGCTTGGTATGATTCAGCTCA
AAGACATGCTTGGTATGAAAGGCCGCA
AAGACATGCTTGGTATGAGGTTGGACA
AAGACATGCTTGGTATGACGTCTAGGT
AAGACATGCTTGGTATGAAATTCGGCG
AAGACATGCTTGGTATGACAACCTCCA
AAGACATGCTTGGTATGACAATAGGGT
AAGACATGCTTGGTATGAACAGGCTCC
AAGACATGCTTGGTATGAACAACTAGT
AAGACATGCTTGGTATGAAGTTGTTCT
AAGACATGCTTGGTATGAAATTACCGG
AAGACATGCTTGGTATGAACAAACTTT
AAGACATGCTTGGTATGATCTCGGTTA
AAGACATGCTTGGTATGAACTAGACCG
AAGACATGCTTGGTATGAACTCATACG
AAGACATGCTTGGTATGAATCGAGTCT
AAGACATGCTTGGTATGACATAGGTCA
AAGACATGCTTGGTATGATTAGGCATA
AAGACATGCGTGCAGTAAAAGCCTTCT
AAGACATGCGTGCAGTAAATCATTCTG
AAGACATGCGTGCAGTAACACAAGTAT
AAGACATGCGTGCAGTAAACACCTTAG
AAGACATGCGTGCAGTAAGAACGACAA
AAGACATGCGTGCAGTAAAGTCTGTAC
AAGACATGCGTGCAGTAAAAATTACAG
AAGACATGCGTGCAGTAAGGCTACAGA
AAGACATGCGTGCAGTAAAATGTATCG
AAGACATGCGTGCAGTAACAAGTAGAA
AAGACATGCGTGCAGTAAGATCTCTTA
AAGACATGCGTGCAGTAAAACAACGCG
AAGACATGCGTGCAGTAAGGTGAGTTA
AAGACATGCGTGCAGTAACAGGGAGGG
AAGACATGCGTGCAGTAATCCGTCTTA
AAGACATGCGTGCAGTAATGCATAGTA
AAGACATGCGTGCAGTAAACTTACGAT
AAGACATGCGTGCAGTAATGTATGCGA
AAGACATGCGTGCAGTAAGCTCCTTGA
AAGACATGCGTGCAGTAAGGCACAACA
AAGACATGCGTGCAGTAACTCAAGACA
AAGACATGCGTGCAGTAAACGCTGTTG
AAGACATGCGTGCAGTAAATATTGTAA
AAGACATGCGTGCAGTAAAAGTTTACG
AAGACATGCGTGCAGTAACAGCCTGGC
AAGACATGCGTGCAGTAACTATTAGCC
AAGACATGCGTGCAGTAACAAACGTGG
AAGACATGCGTGCAGTAAAAAGTCATT
AAGACATGCGTGCAGTAAGTCTTGGCA
AAGACATGCGTGCAGTAAGATCAGCGA
AAGACATGCGTGCAGTAAACATTCGGC
AAGACATGCGTGCAGTAAAGTAATTAG
AAGACATGCGTGCAGTAATGAAGCCAA
AAGACATGCGTGCAGTAATCTACGACA
AAGACATGCGTGCAGTAACATAACGTT
AAGACATGCGTGCAGTAAATGGGACTC
AAGACATGCGTGCAGTAAGATAGAGGA
AAGACATGCGTGCAGTAACTACATGCG
AAGACATGCGTGCAGTAACAACGATCT
AAGACATGCGTGCAGTAAGTTAGCCTA
AAGACATGCGTGCAGTAAAGTTGCATC
AAGACATGCGTGCAGTAAAAGGGAACT
AAGACATGCGTGCAGTAAACTACATAT
AAGACATGCGTGCAGTAACTAAGCTTC
AAGACATGCGTGCAGTAAACGAACCAG
AAGACATGCGTGCAGTAATACTTCGGA
AAGACATGCGTGCAGTAAAACATCCAT
AAGACATGCGTGCAGTAAAGCCTGGTT
AAGACATGCGTGCAGTAACAAGTTTCC
AAGACATGCGTGCAGTAACAGGCATTT
AAGACATGCGTGCAGTAAACGTGGGAG
AAGACATGCGTGCAGTAATCTCACGGA
AAGACATGCGTGCAGTAAGCAACATTA
AAGACATGCGTGCAGTAAATGGTCCGT
AAGACATGCGTGCAGTAACTATCATGA
AAGACATGCGTGCAGTAACAATACAAG
AAGACATGCGTGCAGTAAAAAGAGGCC
AAGACATGCGTGCAGTAAGTAGAAGCA
AAGACATGCGTGCAGTAAGCTATGGAA
AAGACATGCGTGCAGTAAACTCCAGGG
AAGACATGCGTGCAGTAAACAAGTGCA
AAGACATGCGTGCAGTAAGATGGTCCA
AAGACATGCGTGCAGTAATCCTCAATA
AAGACATGCGTGCAGTAAAATAAACAA
AAGACATGCGTGCAGTAACTGTACGGA
AAGACATGCGTGCAGTAACTAGATAGA
AAGACATGCGTGCAGTAAAGCTATGTG
AAGACATGCGTGCAGTAAAAATGGAGG
AAGACATGCGTGCAGTAAAGCCGCAAG
AAGACATGCGTGCAGTAAACAGTAAAC
AAGACATGCGTGCAGTAAAACGTGTGA
AAGACATGCGTGCAGTAAACTGAATTC
AAGACATGCGTGCAGTAAAAGGGTCAG
AAGACATGCGTGCAGTAATGTCTATCA
AAGACATGCGTGCAGTAATCAGATTCA
AAGACATGCGTGCAGTAACACGATCCG
AAGACATGCGTGCAGTAAAACAGAAAC
AAGACATGCGTGCAGTAACATGAATGA
AAGACATGCGTGCAGTAACGTACTACG
AAGACATGCGTGCAGTAATTCAGCTCA
AAGACATGCGTGCAGTAAAAGGCCGCA
AAGACATGCGTGCAGTAAGGTTGGACA
AAGACATGCGTGCAGTAACGTCTAGGT
AAGACATGCGTGCAGTAAAATTCGGCG
AAGACATGCGTGCAGTAACAACCTCCA
AAGACATGCGTGCAGTAACAATAGGGT
AAGACATGCGTGCAGTAAACAGGCTCC
AAGACATGCGTGCAGTAAACAACTAGT
AAGACATGCGTGCAGTAAAGTTGTTCT
AAGACATGCGTGCAGTAAAATTACCGG
AAGACATGCGTGCAGTAAACAAACTTT
AAGACATGCGTGCAGTAATCTCGGTTA
AAGACATGCGTGCAGTAAACTAGACCG
AAGACATGCGTGCAGTAAACTCATACG
AAGACATGCGTGCAGTAAATCGAGTCT
AAGACATGCGTGCAGTAACATAGGTCA
AAGACATGCGTGCAGTAATTAGGCATA
AAGACATGCAGGATTCAAAAGCCTTCT
AAGACATGCAGGATTCAAATCATTCTG
AAGACATGCAGGATTCAACACAAGTAT
AAGACATGCAGGATTCAAACACCTTAG
AAGACATGCAGGATTCAAGAACGACAA
AAGACATGCAGGATTCAAAGTCTGTAC
AAGACATGCAGGATTCAAAAATTACAG
AAGACATGCAGGATTCAAGGCTACAGA
AAGACATGCAGGATTCAAAATGTATCG
AAGACATGCAGGATTCAACAAGTAGAA
AAGACATGCAGGATTCAAGATCTCTTA
AAGACATGCAGGATTCAAAACAACGCG
AAGACATGCAGGATTCAAGGTGAGTTA
AAGACATGCAGGATTCAACAGGGAGGG
AAGACATGCAGGATTCAATCCGTCTTA
AAGACATGCAGGATTCAATGCATAGTA
AAGACATGCAGGATTCAAACTTACGAT
AAGACATGCAGGATTCAATGTATGCGA
AAGACATGCAGGATTCAAGCTCCTTGA
AAGACATGCAGGATTCAAGGCACAACA
AAGACATGCAGGATTCAACTCAAGACA
AAGACATGCAGGATTCAAACGCTGTTG
AAGACATGCAGGATTCAAATATTGTAA
AAGACATGCAGGATTCAAAAGTTTACG
AAGACATGCAGGATTCAACAGCCTGGC
AAGACATGCAGGATTCAACTATTAGCC
AAGACATGCAGGATTCAACAAACGTGG
AAGACATGCAGGATTCAAAAAGTCATT
AAGACATGCAGGATTCAAGTCTTGGCA
AAGACATGCAGGATTCAAGATCAGCGA
AAGACATGCAGGATTCAAACATTCGGC
AAGACATGCAGGATTCAAAGTAATTAG
AAGACATGCAGGATTCAATGAAGCCAA
AAGACATGCAGGATTCAATCTACGACA
AAGACATGCAGGATTCAACATAACGTT
AAGACATGCAGGATTCAAATGGGACTC
AAGACATGCAGGATTCAAGATAGAGGA
AAGACATGCAGGATTCAACTACATGCG
AAGACATGCAGGATTCAACAACGATCT
AAGACATGCAGGATTCAAGTTAGCCTA
AAGACATGCAGGATTCAAAGTTGCATC
AAGACATGCAGGATTCAAAAGGGAACT
AAGACATGCAGGATTCAAACTACATAT
AAGACATGCAGGATTCAACTAAGCTTC
AAGACATGCAGGATTCAAACGAACCAG
AAGACATGCAGGATTCAATACTTCGGA
AAGACATGCAGGATTCAAAACATCCAT
AAGACATGCAGGATTCAAAGCCTGGTT
AAGACATGCAGGATTCAACAAGTTTCC
AAGACATGCAGGATTCAACAGGCATTT
AAGACATGCAGGATTCAAACGTGGGAG
AAGACATGCAGGATTCAATCTCACGGA
AAGACATGCAGGATTCAAGCAACATTA
AAGACATGCAGGATTCAAATGGTCCGT
AAGACATGCAGGATTCAACTATCATGA
AAGACATGCAGGATTCAACAATACAAG
AAGACATGCAGGATTCAAAAAGAGGCC
AAGACATGCAGGATTCAAGTAGAAGCA
AAGACATGCAGGATTCAAGCTATGGAA
AAGACATGCAGGATTCAAACTCCAGGG
AAGACATGCAGGATTCAAACAAGTGCA
AAGACATGCAGGATTCAAGATGGTCCA
AAGACATGCAGGATTCAATCCTCAATA
AAGACATGCAGGATTCAAAATAAACAA
AAGACATGCAGGATTCAACTGTACGGA
AAGACATGCAGGATTCAACTAGATAGA
AAGACATGCAGGATTCAAAGCTATGTG
AAGACATGCAGGATTCAAAAATGGAGG
AAGACATGCAGGATTCAAAGCCGCAAG
AAGACATGCAGGATTCAAACAGTAAAC
AAGACATGCAGGATTCAAAACGTGTGA
AAGACATGCAGGATTCAAACTGAATTC
AAGACATGCAGGATTCAAAAGGGTCAG
AAGACATGCAGGATTCAATGTCTATCA
AAGACATGCAGGATTCAATCAGATTCA
AAGACATGCAGGATTCAACACGATCCG
AAGACATGCAGGATTCAAAACAGAAAC
AAGACATGCAGGATTCAACATGAATGA
AAGACATGCAGGATTCAACGTACTACG
AAGACATGCAGGATTCAATTCAGCTCA
AAGACATGCAGGATTCAAAAGGCCGCA
AAGACATGCAGGATTCAAGGTTGGACA
AAGACATGCAGGATTCAACGTCTAGGT
AAGACATGCAGGATTCAAAATTCGGCG
AAGACATGCAGGATTCAACAACCTCCA
AAGACATGCAGGATTCAACAATAGGGT
AAGACATGCAGGATTCAAACAGGCTCC
AAGACATGCAGGATTCAAACAACTAGT
AAGACATGCAGGATTCAAAGTTGTTCT
AAGACATGCAGGATTCAAAATTACCGG
AAGACATGCAGGATTCAAACAAACTTT
AAGACATGCAGGATTCAATCTCGGTTA
AAGACATGCAGGATTCAAACTAGACCG
AAGACATGCAGGATTCAAACTCATACG
AAGACATGCAGGATTCAAATCGAGTCT
AAGACATGCAGGATTCAACATAGGTCA
AAGACATGCAGGATTCAATTAGGCATA
AAGACATGCAGAATGGAGAAGCCTTCT
AAGACATGCAGAATGGAGATCATTCTG
AAGACATGCAGAATGGAGCACAAGTAT
AAGACATGCAGAATGGAGACACCTTAG
AAGACATGCAGAATGGAGGAACGACAA
AAGACATGCAGAATGGAGAGTCTGTAC
AAGACATGCAGAATGGAGAAATTACAG
AAGACATGCAGAATGGAGGGCTACAGA
AAGACATGCAGAATGGAGAATGTATCG
AAGACATGCAGAATGGAGCAAGTAGAA
AAGACATGCAGAATGGAGGATCTCTTA
AAGACATGCAGAATGGAGAACAACGCG
AAGACATGCAGAATGGAGGGTGAGTTA
AAGACATGCAGAATGGAGCAGGGAGGG
AAGACATGCAGAATGGAGTCCGTCTTA
AAGACATGCAGAATGGAGTGCATAGTA
AAGACATGCAGAATGGAGACTTACGAT
AAGACATGCAGAATGGAGTGTATGCGA
AAGACATGCAGAATGGAGGCTCCTTGA
AAGACATGCAGAATGGAGGGCACAACA
AAGACATGCAGAATGGAGCTCAAGACA
AAGACATGCAGAATGGAGACGCTGTTG
AAGACATGCAGAATGGAGATATTGTAA
AAGACATGCAGAATGGAGAAGTTTACG
AAGACATGCAGAATGGAGCAGCCTGGC
AAGACATGCAGAATGGAGCTATTAGCC
AAGACATGCAGAATGGAGCAAACGTGG
AAGACATGCAGAATGGAGAAAGTCATT
AAGACATGCAGAATGGAGGTCTTGGCA
AAGACATGCAGAATGGAGGATCAGCGA
AAGACATGCAGAATGGAGACATTCGGC
AAGACATGCAGAATGGAGAGTAATTAG
AAGACATGCAGAATGGAGTGAAGCCAA
AAGACATGCAGAATGGAGTCTACGACA
AAGACATGCAGAATGGAGCATAACGTT
AAGACATGCAGAATGGAGATGGGACTC
AAGACATGCAGAATGGAGGATAGAGGA
AAGACATGCAGAATGGAGCTACATGCG
AAGACATGCAGAATGGAGCAACGATCT
AAGACATGCAGAATGGAGGTTAGCCTA
AAGACATGCAGAATGGAGAGTTGCATC
AAGACATGCAGAATGGAGAAGGGAACT
AAGACATGCAGAATGGAGACTACATAT
AAGACATGCAGAATGGAGCTAAGCTTC
AAGACATGCAGAATGGAGACGAACCAG
AAGACATGCAGAATGGAGTACTTCGGA
AAGACATGCAGAATGGAGAACATCCAT
AAGACATGCAGAATGGAGAGCCTGGTT
AAGACATGCAGAATGGAGCAAGTTTCC
AAGACATGCAGAATGGAGCAGGCATTT
AAGACATGCAGAATGGAGACGTGGGAG
AAGACATGCAGAATGGAGTCTCACGGA
AAGACATGCAGAATGGAGGCAACATTA
AAGACATGCAGAATGGAGATGGTCCGT
AAGACATGCAGAATGGAGCTATCATGA
AAGACATGCAGAATGGAGCAATACAAG
AAGACATGCAGAATGGAGAAAGAGGCC
AAGACATGCAGAATGGAGGTAGAAGCA
AAGACATGCAGAATGGAGGCTATGGAA
AAGACATGCAGAATGGAGACTCCAGGG
AAGACATGCAGAATGGAGACAAGTGCA
AAGACATGCAGAATGGAGGATGGTCCA
AAGACATGCAGAATGGAGTCCTCAATA
AAGACATGCAGAATGGAGAATAAACAA
AAGACATGCAGAATGGAGCTGTACGGA
AAGACATGCAGAATGGAGCTAGATAGA
AAGACATGCAGAATGGAGAGCTATGTG
AAGACATGCAGAATGGAGAAATGGAGG
AAGACATGCAGAATGGAGAGCCGCAAG
AAGACATGCAGAATGGAGACAGTAAAC
AAGACATGCAGAATGGAGAACGTGTGA
AAGACATGCAGAATGGAGACTGAATTC
AAGACATGCAGAATGGAGAAGGGTCAG
AAGACATGCAGAATGGAGTGTCTATCA
AAGACATGCAGAATGGAGTCAGATTCA
AAGACATGCAGAATGGAGCACGATCCG
AAGACATGCAGAATGGAGAACAGAAAC
AAGACATGCAGAATGGAGCATGAATGA
AAGACATGCAGAATGGAGCGTACTACG
AAGACATGCAGAATGGAGTTCAGCTCA
AAGACATGCAGAATGGAGAAGGCCGCA
AAGACATGCAGAATGGAGGGTTGGACA
AAGACATGCAGAATGGAGCGTCTAGGT
AAGACATGCAGAATGGAGAATTCGGCG
AAGACATGCAGAATGGAGCAACCTCCA
AAGACATGCAGAATGGAGCAATAGGGT
AAGACATGCAGAATGGAGACAGGCTCC
AAGACATGCAGAATGGAGACAACTAGT
AAGACATGCAGAATGGAGAGTTGTTCT
AAGACATGCAGAATGGAGAATTACCGG
AAGACATGCAGAATGGAGACAAACTTT
AAGACATGCAGAATGGAGTCTCGGTTA
AAGACATGCAGAATGGAGACTAGACCG
AAGACATGCAGAATGGAGACTCATACG
AAGACATGCAGAATGGAGATCGAGTCT
AAGACATGCAGAATGGAGCATAGGTCA
AAGACATGCAGAATGGAGTTAGGCATA
AAGACATGCCTCTCTCAAAAGCCTTCT
AAGACATGCCTCTCTCAAATCATTCTG
AAGACATGCCTCTCTCAACACAAGTAT
AAGACATGCCTCTCTCAAACACCTTAG
AAGACATGCCTCTCTCAAGAACGACAA
AAGACATGCCTCTCTCAAAGTCTGTAC
AAGACATGCCTCTCTCAAAAATTACAG
AAGACATGCCTCTCTCAAGGCTACAGA
AAGACATGCCTCTCTCAAAATGTATCG
AAGACATGCCTCTCTCAACAAGTAGAA
AAGACATGCCTCTCTCAAGATCTCTTA
AAGACATGCCTCTCTCAAAACAACGCG
AAGACATGCCTCTCTCAAGGTGAGTTA
AAGACATGCCTCTCTCAACAGGGAGGG
AAGACATGCCTCTCTCAATCCGTCTTA
AAGACATGCCTCTCTCAATGCATAGTA
AAGACATGCCTCTCTCAAACTTACGAT
AAGACATGCCTCTCTCAATGTATGCGA
AAGACATGCCTCTCTCAAGCTCCTTGA
AAGACATGCCTCTCTCAAGGCACAACA
AAGACATGCCTCTCTCAACTCAAGACA
AAGACATGCCTCTCTCAAACGCTGTTG
AAGACATGCCTCTCTCAAATATTGTAA
AAGACATGCCTCTCTCAAAAGTTTACG
AAGACATGCCTCTCTCAACAGCCTGGC
AAGACATGCCTCTCTCAACTATTAGCC
AAGACATGCCTCTCTCAACAAACGTGG
AAGACATGCCTCTCTCAAAAAGTCATT
AAGACATGCCTCTCTCAAGTCTTGGCA
AAGACATGCCTCTCTCAAGATCAGCGA
AAGACATGCCTCTCTCAAACATTCGGC
AAGACATGCCTCTCTCAAAGTAATTAG
AAGACATGCCTCTCTCAATGAAGCCAA
AAGACATGCCTCTCTCAATCTACGACA
AAGACATGCCTCTCTCAACATAACGTT
AAGACATGCCTCTCTCAAATGGGACTC
AAGACATGCCTCTCTCAAGATAGAGGA
AAGACATGCCTCTCTCAACTACATGCG
AAGACATGCCTCTCTCAACAACGATCT
AAGACATGCCTCTCTCAAGTTAGCCTA
AAGACATGCCTCTCTCAAAGTTGCATC
AAGACATGCCTCTCTCAAAAGGGAACT
AAGACATGCCTCTCTCAAACTACATAT
AAGACATGCCTCTCTCAACTAAGCTTC
AAGACATGCCTCTCTCAAACGAACCAG
AAGACATGCCTCTCTCAATACTTCGGA
AAGACATGCCTCTCTCAAAACATCCAT
AAGACATGCCTCTCTCAAAGCCTGGTT
AAGACATGCCTCTCTCAACAAGTTTCC
AAGACATGCCTCTCTCAACAGGCATTT
AAGACATGCCTCTCTCAAACGTGGGAG
AAGACATGCCTCTCTCAATCTCACGGA
AAGACATGCCTCTCTCAAGCAACATTA
AAGACATGCCTCTCTCAAATGGTCCGT
AAGACATGCCTCTCTCAACTATCATGA
AAGACATGCCTCTCTCAACAATACAAG
AAGACATGCCTCTCTCAAAAAGAGGCC
AAGACATGCCTCTCTCAAGTAGAAGCA
AAGACATGCCTCTCTCAAGCTATGGAA
AAGACATGCCTCTCTCAAACTCCAGGG
AAGACATGCCTCTCTCAAACAAGTGCA
AAGACATGCCTCTCTCAAGATGGTCCA
AAGACATGCCTCTCTCAATCCTCAATA
AAGACATGCCTCTCTCAAAATAAACAA
AAGACATGCCTCTCTCAACTGTACGGA
AAGACATGCCTCTCTCAACTAGATAGA
AAGACATGCCTCTCTCAAAGCTATGTG
AAGACATGCCTCTCTCAAAAATGGAGG
AAGACATGCCTCTCTCAAAGCCGCAAG
AAGACATGCCTCTCTCAAACAGTAAAC
AAGACATGCCTCTCTCAAAACGTGTGA
AAGACATGCCTCTCTCAAACTGAATTC
AAGACATGCCTCTCTCAAAAGGGTCAG
AAGACATGCCTCTCTCAATGTCTATCA
AAGACATGCCTCTCTCAATCAGATTCA
AAGACATGCCTCTCTCAACACGATCCG
AAGACATGCCTCTCTCAAAACAGAAAC
AAGACATGCCTCTCTCAACATGAATGA
AAGACATGCCTCTCTCAACGTACTACG
AAGACATGCCTCTCTCAATTCAGCTCA
AAGACATGCCTCTCTCAAAAGGCCGCA
AAGACATGCCTCTCTCAAGGTTGGACA
AAGACATGCCTCTCTCAACGTCTAGGT
AAGACATGCCTCTCTCAAAATTCGGCG
AAGACATGCCTCTCTCAACAACCTCCA
AAGACATGCCTCTCTCAACAATAGGGT
AAGACATGCCTCTCTCAAACAGGCTCC
AAGACATGCCTCTCTCAAACAACTAGT
AAGACATGCCTCTCTCAAAGTTGTTCT
AAGACATGCCTCTCTCAAAATTACCGG
AAGACATGCCTCTCTCAAACAAACTTT
AAGACATGCCTCTCTCAATCTCGGTTA
AAGACATGCCTCTCTCAAACTAGACCG
AAGACATGCCTCTCTCAAACTCATACG
AAGACATGCCTCTCTCAAATCGAGTCT
AAGACATGCCTCTCTCAACATAGGTCA
AAGACATGCCTCTCTCAATTAGGCATA
AAGACATGCGCTAACTCAAAGCCTTCT
AAGACATGCGCTAACTCAATCATTCTG
AAGACATGCGCTAACTCACACAAGTAT
AAGACATGCGCTAACTCAACACCTTAG
AAGACATGCGCTAACTCAGAACGACAA
AAGACATGCGCTAACTCAAGTCTGTAC
AAGACATGCGCTAACTCAAAATTACAG
AAGACATGCGCTAACTCAGGCTACAGA
AAGACATGCGCTAACTCAAATGTATCG
AAGACATGCGCTAACTCACAAGTAGAA
AAGACATGCGCTAACTCAGATCTCTTA
AAGACATGCGCTAACTCAAACAACGCG
AAGACATGCGCTAACTCAGGTGAGTTA
AAGACATGCGCTAACTCACAGGGAGGG
AAGACATGCGCTAACTCATCCGTCTTA
AAGACATGCGCTAACTCATGCATAGTA
AAGACATGCGCTAACTCAACTTACGAT
AAGACATGCGCTAACTCATGTATGCGA
AAGACATGCGCTAACTCAGCTCCTTGA
AAGACATGCGCTAACTCAGGCACAACA
AAGACATGCGCTAACTCACTCAAGACA
AAGACATGCGCTAACTCAACGCTGTTG
AAGACATGCGCTAACTCAATATTGTAA
AAGACATGCGCTAACTCAAAGTTTACG
AAGACATGCGCTAACTCACAGCCTGGC
AAGACATGCGCTAACTCACTATTAGCC
AAGACATGCGCTAACTCACAAACGTGG
AAGACATGCGCTAACTCAAAAGTCATT
AAGACATGCGCTAACTCAGTCTTGGCA
AAGACATGCGCTAACTCAGATCAGCGA
AAGACATGCGCTAACTCAACATTCGGC
AAGACATGCGCTAACTCAAGTAATTAG
AAGACATGCGCTAACTCATGAAGCCAA
AAGACATGCGCTAACTCATCTACGACA
AAGACATGCGCTAACTCACATAACGTT
AAGACATGCGCTAACTCAATGGGACTC
AAGACATGCGCTAACTCAGATAGAGGA
AAGACATGCGCTAACTCACTACATGCG
AAGACATGCGCTAACTCACAACGATCT
AAGACATGCGCTAACTCAGTTAGCCTA
AAGACATGCGCTAACTCAAGTTGCATC
AAGACATGCGCTAACTCAAAGGGAACT
AAGACATGCGCTAACTCAACTACATAT
AAGACATGCGCTAACTCACTAAGCTTC
AAGACATGCGCTAACTCAACGAACCAG
AAGACATGCGCTAACTCATACTTCGGA
AAGACATGCGCTAACTCAAACATCCAT
AAGACATGCGCTAACTCAAGCCTGGTT
AAGACATGCGCTAACTCACAAGTTTCC
AAGACATGCGCTAACTCACAGGCATTT
AAGACATGCGCTAACTCAACGTGGGAG
AAGACATGCGCTAACTCATCTCACGGA
AAGACATGCGCTAACTCAGCAACATTA
AAGACATGCGCTAACTCAATGGTCCGT
AAGACATGCGCTAACTCACTATCATGA
AAGACATGCGCTAACTCACAATACAAG
AAGACATGCGCTAACTCAAAAGAGGCC
AAGACATGCGCTAACTCAGTAGAAGCA
AAGACATGCGCTAACTCAGCTATGGAA
AAGACATGCGCTAACTCAACTCCAGGG
AAGACATGCGCTAACTCAACAAGTGCA
AAGACATGCGCTAACTCAGATGGTCCA
AAGACATGCGCTAACTCATCCTCAATA
AAGACATGCGCTAACTCAAATAAACAA
AAGACATGCGCTAACTCACTGTACGGA
AAGACATGCGCTAACTCACTAGATAGA
AAGACATGCGCTAACTCAAGCTATGTG
AAGACATGCGCTAACTCAAAATGGAGG
AAGACATGCGCTAACTCAAGCCGCAAG
AAGACATGCGCTAACTCAACAGTAAAC
AAGACATGCGCTAACTCAAACGTGTGA
AAGACATGCGCTAACTCAACTGAATTC
AAGACATGCGCTAACTCAAAGGGTCAG
AAGACATGCGCTAACTCATGTCTATCA
AAGACATGCGCTAACTCATCAGATTCA
AAGACATGCGCTAACTCACACGATCCG
AAGACATGCGCTAACTCAAACAGAAAC
AAGACATGCGCTAACTCACATGAATGA
AAGACATGCGCTAACTCACGTACTACG
AAGACATGCGCTAACTCATTCAGCTCA
AAGACATGCGCTAACTCAAAGGCCGCA
AAGACATGCGCTAACTCAGGTTGGACA
AAGACATGCGCTAACTCACGTCTAGGT
AAGACATGCGCTAACTCAAATTCGGCG
AAGACATGCGCTAACTCACAACCTCCA
AAGACATGCGCTAACTCACAATAGGGT
AAGACATGCGCTAACTCAACAGGCTCC
AAGACATGCGCTAACTCAACAACTAGT
AAGACATGCGCTAACTCAAGTTGTTCT
AAGACATGCGCTAACTCAAATTACCGG
AAGACATGCGCTAACTCAACAAACTTT
AAGACATGCGCTAACTCATCTCGGTTA
AAGACATGCGCTAACTCAACTAGACCG
AAGACATGCGCTAACTCAACTCATACG
AAGACATGCGCTAACTCAATCGAGTCT
AAGACATGCGCTAACTCACATAGGTCA
AAGACATGCGCTAACTCATTAGGCATA
AAGACATGCATCAACCGAAAGCCTTCT
AAGACATGCATCAACCGAATCATTCTG
AAGACATGCATCAACCGACACAAGTAT
AAGACATGCATCAACCGAACACCTTAG
AAGACATGCATCAACCGAGAACGACAA
AAGACATGCATCAACCGAAGTCTGTAC
AAGACATGCATCAACCGAAAATTACAG
AAGACATGCATCAACCGAGGCTACAGA
AAGACATGCATCAACCGAAATGTATCG
AAGACATGCATCAACCGACAAGTAGAA
AAGACATGCATCAACCGAGATCTCTTA
AAGACATGCATCAACCGAAACAACGCG
AAGACATGCATCAACCGAGGTGAGTTA
AAGACATGCATCAACCGACAGGGAGGG
AAGACATGCATCAACCGATCCGTCTTA
AAGACATGCATCAACCGATGCATAGTA
AAGACATGCATCAACCGAACTTACGAT
AAGACATGCATCAACCGATGTATGCGA
AAGACATGCATCAACCGAGCTCCTTGA
AAGACATGCATCAACCGAGGCACAACA
AAGACATGCATCAACCGACTCAAGACA
AAGACATGCATCAACCGAACGCTGTTG
AAGACATGCATCAACCGAATATTGTAA
AAGACATGCATCAACCGAAAGTTTACG
AAGACATGCATCAACCGACAGCCTGGC
AAGACATGCATCAACCGACTATTAGCC
AAGACATGCATCAACCGACAAACGTGG
AAGACATGCATCAACCGAAAAGTCATT
AAGACATGCATCAACCGAGTCTTGGCA
AAGACATGCATCAACCGAGATCAGCGA
AAGACATGCATCAACCGAACATTCGGC
AAGACATGCATCAACCGAAGTAATTAG
AAGACATGCATCAACCGATGAAGCCAA
AAGACATGCATCAACCGATCTACGACA
AAGACATGCATCAACCGACATAACGTT
AAGACATGCATCAACCGAATGGGACTC
AAGACATGCATCAACCGAGATAGAGGA
AAGACATGCATCAACCGACTACATGCG
AAGACATGCATCAACCGACAACGATCT
AAGACATGCATCAACCGAGTTAGCCTA
AAGACATGCATCAACCGAAGTTGCATC
AAGACATGCATCAACCGAAAGGGAACT
AAGACATGCATCAACCGAACTACATAT
AAGACATGCATCAACCGACTAAGCTTC
AAGACATGCATCAACCGAACGAACCAG
AAGACATGCATCAACCGATACTTCGGA
AAGACATGCATCAACCGAAACATCCAT
AAGACATGCATCAACCGAAGCCTGGTT
AAGACATGCATCAACCGACAAGTTTCC
AAGACATGCATCAACCGACAGGCATTT
AAGACATGCATCAACCGAACGTGGGAG
AAGACATGCATCAACCGATCTCACGGA
AAGACATGCATCAACCGAGCAACATTA
AAGACATGCATCAACCGAATGGTCCGT
AAGACATGCATCAACCGACTATCATGA
AAGACATGCATCAACCGACAATACAAG
AAGACATGCATCAACCGAAAAGAGGCC
AAGACATGCATCAACCGAGTAGAAGCA
AAGACATGCATCAACCGAGCTATGGAA
AAGACATGCATCAACCGAACTCCAGGG
AAGACATGCATCAACCGAACAAGTGCA
AAGACATGCATCAACCGAGATGGTCCA
AAGACATGCATCAACCGATCCTCAATA
AAGACATGCATCAACCGAAATAAACAA
AAGACATGCATCAACCGACTGTACGGA
AAGACATGCATCAACCGACTAGATAGA
AAGACATGCATCAACCGAAGCTATGTG
AAGACATGCATCAACCGAAAATGGAGG
AAGACATGCATCAACCGAAGCCGCAAG
AAGACATGCATCAACCGAACAGTAAAC
AAGACATGCATCAACCGAAACGTGTGA
AAGACATGCATCAACCGAACTGAATTC
AAGACATGCATCAACCGAAAGGGTCAG
AAGACATGCATCAACCGATGTCTATCA
AAGACATGCATCAACCGATCAGATTCA
AAGACATGCATCAACCGACACGATCCG
AAGACATGCATCAACCGAAACAGAAAC
AAGACATGCATCAACCGACATGAATGA
AAGACATGCATCAACCGACGTACTACG
AAGACATGCATCAACCGATTCAGCTCA
AAGACATGCATCAACCGAAAGGCCGCA
AAGACATGCATCAACCGAGGTTGGACA
AAGACATGCATCAACCGACGTCTAGGT
AAGACATGCATCAACCGAAATTCGGCG
AAGACATGCATCAACCGACAACCTCCA
AAGACATGCATCAACCGACAATAGGGT
AAGACATGCATCAACCGAACAGGCTCC
AAGACATGCATCAACCGAACAACTAGT
AAGACATGCATCAACCGAAGTTGTTCT
AAGACATGCATCAACCGAAATTACCGG
AAGACATGCATCAACCGAACAAACTTT
AAGACATGCATCAACCGATCTCGGTTA
AAGACATGCATCAACCGAACTAGACCG
AAGACATGCATCAACCGAACTCATACG
AAGACATGCATCAACCGAATCGAGTCT
AAGACATGCATCAACCGACATAGGTCA
AAGACATGCATCAACCGATTAGGCATA
AAGACATGCATGAGTTACAAGCCTTCT
AAGACATGCATGAGTTACATCATTCTG
AAGACATGCATGAGTTACCACAAGTAT
AAGACATGCATGAGTTACACACCTTAG
AAGACATGCATGAGTTACGAACGACAA
AAGACATGCATGAGTTACAGTCTGTAC
AAGACATGCATGAGTTACAAATTACAG
AAGACATGCATGAGTTACGGCTACAGA
AAGACATGCATGAGTTACAATGTATCG
AAGACATGCATGAGTTACCAAGTAGAA
AAGACATGCATGAGTTACGATCTCTTA
AAGACATGCATGAGTTACAACAACGCG
AAGACATGCATGAGTTACGGTGAGTTA
AAGACATGCATGAGTTACCAGGGAGGG
AAGACATGCATGAGTTACTCCGTCTTA
AAGACATGCATGAGTTACTGCATAGTA
AAGACATGCATGAGTTACACTTACGAT
AAGACATGCATGAGTTACTGTATGCGA
AAGACATGCATGAGTTACGCTCCTTGA
AAGACATGCATGAGTTACGGCACAACA
AAGACATGCATGAGTTACCTCAAGACA
AAGACATGCATGAGTTACACGCTGTTG
AAGACATGCATGAGTTACATATTGTAA
AAGACATGCATGAGTTACAAGTTTACG
AAGACATGCATGAGTTACCAGCCTGGC
AAGACATGCATGAGTTACCTATTAGCC
AAGACATGCATGAGTTACCAAACGTGG
AAGACATGCATGAGTTACAAAGTCATT
AAGACATGCATGAGTTACGTCTTGGCA
AAGACATGCATGAGTTACGATCAGCGA
AAGACATGCATGAGTTACACATTCGGC
AAGACATGCATGAGTTACAGTAATTAG
AAGACATGCATGAGTTACTGAAGCCAA
AAGACATGCATGAGTTACTCTACGACA
AAGACATGCATGAGTTACCATAACGTT
AAGACATGCATGAGTTACATGGGACTC
AAGACATGCATGAGTTACGATAGAGGA
AAGACATGCATGAGTTACCTACATGCG
AAGACATGCATGAGTTACCAACGATCT
AAGACATGCATGAGTTACGTTAGCCTA
AAGACATGCATGAGTTACAGTTGCATC
AAGACATGCATGAGTTACAAGGGAACT
AAGACATGCATGAGTTACACTACATAT
AAGACATGCATGAGTTACCTAAGCTTC
AAGACATGCATGAGTTACACGAACCAG
AAGACATGCATGAGTTACTACTTCGGA
AAGACATGCATGAGTTACAACATCCAT
AAGACATGCATGAGTTACAGCCTGGTT
AAGACATGCATGAGTTACCAAGTTTCC
AAGACATGCATGAGTTACCAGGCATTT
AAGACATGCATGAGTTACACGTGGGAG
AAGACATGCATGAGTTACTCTCACGGA
AAGACATGCATGAGTTACGCAACATTA
AAGACATGCATGAGTTACATGGTCCGT
AAGACATGCATGAGTTACCTATCATGA
AAGACATGCATGAGTTACCAATACAAG
AAGACATGCATGAGTTACAAAGAGGCC
AAGACATGCATGAGTTACGTAGAAGCA
AAGACATGCATGAGTTACGCTATGGAA
AAGACATGCATGAGTTACACTCCAGGG
AAGACATGCATGAGTTACACAAGTGCA
AAGACATGCATGAGTTACGATGGTCCA
AAGACATGCATGAGTTACTCCTCAATA
AAGACATGCATGAGTTACAATAAACAA
AAGACATGCATGAGTTACCTGTACGGA
AAGACATGCATGAGTTACCTAGATAGA
AAGACATGCATGAGTTACAGCTATGTG
AAGACATGCATGAGTTACAAATGGAGG
AAGACATGCATGAGTTACAGCCGCAAG
AAGACATGCATGAGTTACACAGTAAAC
AAGACATGCATGAGTTACAACGTGTGA
AAGACATGCATGAGTTACACTGAATTC
AAGACATGCATGAGTTACAAGGGTCAG
AAGACATGCATGAGTTACTGTCTATCA
AAGACATGCATGAGTTACTCAGATTCA
AAGACATGCATGAGTTACCACGATCCG
AAGACATGCATGAGTTACAACAGAAAC
AAGACATGCATGAGTTACCATGAATGA
AAGACATGCATGAGTTACCGTACTACG
AAGACATGCATGAGTTACTTCAGCTCA
AAGACATGCATGAGTTACAAGGCCGCA
AAGACATGCATGAGTTACGGTTGGACA
AAGACATGCATGAGTTACCGTCTAGGT
AAGACATGCATGAGTTACAATTCGGCG
AAGACATGCATGAGTTACCAACCTCCA
AAGACATGCATGAGTTACCAATAGGGT
AAGACATGCATGAGTTACACAGGCTCC
AAGACATGCATGAGTTACACAACTAGT
AAGACATGCATGAGTTACAGTTGTTCT
AAGACATGCATGAGTTACAATTACCGG
AAGACATGCATGAGTTACACAAACTTT
AAGACATGCATGAGTTACTCTCGGTTA
AAGACATGCATGAGTTACACTAGACCG
AAGACATGCATGAGTTACACTCATACG
AAGACATGCATGAGTTACATCGAGTCT
AAGACATGCATGAGTTACCATAGGTCA
AAGACATGCATGAGTTACTTAGGCATA
AAGACATGCACTTGATGAAAGCCTTCT
AAGACATGCACTTGATGAATCATTCTG
AAGACATGCACTTGATGACACAAGTAT
AAGACATGCACTTGATGAACACCTTAG
AAGACATGCACTTGATGAGAACGACAA
AAGACATGCACTTGATGAAGTCTGTAC
AAGACATGCACTTGATGAAAATTACAG
AAGACATGCACTTGATGAGGCTACAGA
AAGACATGCACTTGATGAAATGTATCG
AAGACATGCACTTGATGACAAGTAGAA
AAGACATGCACTTGATGAGATCTCTTA
AAGACATGCACTTGATGAAACAACGCG
AAGACATGCACTTGATGAGGTGAGTTA
AAGACATGCACTTGATGACAGGGAGGG
AAGACATGCACTTGATGATCCGTCTTA
AAGACATGCACTTGATGATGCATAGTA
AAGACATGCACTTGATGAACTTACGAT
AAGACATGCACTTGATGATGTATGCGA
AAGACATGCACTTGATGAGCTCCTTGA
AAGACATGCACTTGATGAGGCACAACA
AAGACATGCACTTGATGACTCAAGACA
AAGACATGCACTTGATGAACGCTGTTG
AAGACATGCACTTGATGAATATTGTAA
AAGACATGCACTTGATGAAAGTTTACG
AAGACATGCACTTGATGACAGCCTGGC
AAGACATGCACTTGATGACTATTAGCC
AAGACATGCACTTGATGACAAACGTGG
AAGACATGCACTTGATGAAAAGTCATT
AAGACATGCACTTGATGAGTCTTGGCA
AAGACATGCACTTGATGAGATCAGCGA
AAGACATGCACTTGATGAACATTCGGC
AAGACATGCACTTGATGAAGTAATTAG
AAGACATGCACTTGATGATGAAGCCAA
AAGACATGCACTTGATGATCTACGACA
AAGACATGCACTTGATGACATAACGTT
AAGACATGCACTTGATGAATGGGACTC
AAGACATGCACTTGATGAGATAGAGGA
AAGACATGCACTTGATGACTACATGCG
AAGACATGCACTTGATGACAACGATCT
AAGACATGCACTTGATGAGTTAGCCTA
AAGACATGCACTTGATGAAGTTGCATC
AAGACATGCACTTGATGAAAGGGAACT
AAGACATGCACTTGATGAACTACATAT
AAGACATGCACTTGATGACTAAGCTTC
AAGACATGCACTTGATGAACGAACCAG
AAGACATGCACTTGATGATACTTCGGA
AAGACATGCACTTGATGAAACATCCAT
AAGACATGCACTTGATGAAGCCTGGTT
AAGACATGCACTTGATGACAAGTTTCC
AAGACATGCACTTGATGACAGGCATTT
AAGACATGCACTTGATGAACGTGGGAG
AAGACATGCACTTGATGATCTCACGGA
AAGACATGCACTTGATGAGCAACATTA
AAGACATGCACTTGATGAATGGTCCGT
AAGACATGCACTTGATGACTATCATGA
AAGACATGCACTTGATGACAATACAAG
AAGACATGCACTTGATGAAAAGAGGCC
AAGACATGCACTTGATGAGTAGAAGCA
AAGACATGCACTTGATGAGCTATGGAA
AAGACATGCACTTGATGAACTCCAGGG
AAGACATGCACTTGATGAACAAGTGCA
AAGACATGCACTTGATGAGATGGTCCA
AAGACATGCACTTGATGATCCTCAATA
AAGACATGCACTTGATGAAATAAACAA
AAGACATGCACTTGATGACTGTACGGA
AAGACATGCACTTGATGACTAGATAGA
AAGACATGCACTTGATGAAGCTATGTG
AAGACATGCACTTGATGAAAATGGAGG
AAGACATGCACTTGATGAAGCCGCAAG
AAGACATGCACTTGATGAACAGTAAAC
AAGACATGCACTTGATGAAACGTGTGA
AAGACATGCACTTGATGAACTGAATTC
AAGACATGCACTTGATGAAAGGGTCAG
AAGACATGCACTTGATGATGTCTATCA
AAGACATGCACTTGATGATCAGATTCA
AAGACATGCACTTGATGACACGATCCG
AAGACATGCACTTGATGAAACAGAAAC
AAGACATGCACTTGATGACATGAATGA
AAGACATGCACTTGATGACGTACTACG
AAGACATGCACTTGATGATTCAGCTCA
AAGACATGCACTTGATGAAAGGCCGCA
AAGACATGCACTTGATGAGGTTGGACA
AAGACATGCACTTGATGACGTCTAGGT
AAGACATGCACTTGATGAAATTCGGCG
AAGACATGCACTTGATGACAACCTCCA
AAGACATGCACTTGATGACAATAGGGT
AAGACATGCACTTGATGAACAGGCTCC
AAGACATGCACTTGATGAACAACTAGT
AAGACATGCACTTGATGAAGTTGTTCT
AAGACATGCACTTGATGAAATTACCGG
AAGACATGCACTTGATGAACAAACTTT
AAGACATGCACTTGATGATCTCGGTTA
AAGACATGCACTTGATGAACTAGACCG
AAGACATGCACTTGATGAACTCATACG
AAGACATGCACTTGATGAATCGAGTCT
AAGACATGCACTTGATGACATAGGTCA
AAGACATGCACTTGATGATTAGGCATA
AAGACATGCACTTTAACTAAGCCTTCT
AAGACATGCACTTTAACTATCATTCTG
AAGACATGCACTTTAACTCACAAGTAT
AAGACATGCACTTTAACTACACCTTAG
AAGACATGCACTTTAACTGAACGACAA
AAGACATGCACTTTAACTAGTCTGTAC
AAGACATGCACTTTAACTAAATTACAG
AAGACATGCACTTTAACTGGCTACAGA
AAGACATGCACTTTAACTAATGTATCG
AAGACATGCACTTTAACTCAAGTAGAA
AAGACATGCACTTTAACTGATCTCTTA
AAGACATGCACTTTAACTAACAACGCG
AAGACATGCACTTTAACTGGTGAGTTA
AAGACATGCACTTTAACTCAGGGAGGG
AAGACATGCACTTTAACTTCCGTCTTA
AAGACATGCACTTTAACTTGCATAGTA
AAGACATGCACTTTAACTACTTACGAT
AAGACATGCACTTTAACTTGTATGCGA
AAGACATGCACTTTAACTGCTCCTTGA
AAGACATGCACTTTAACTGGCACAACA
AAGACATGCACTTTAACTCTCAAGACA
AAGACATGCACTTTAACTACGCTGTTG
AAGACATGCACTTTAACTATATTGTAA
AAGACATGCACTTTAACTAAGTTTACG
AAGACATGCACTTTAACTCAGCCTGGC
AAGACATGCACTTTAACTCTATTAGCC
AAGACATGCACTTTAACTCAAACGTGG
AAGACATGCACTTTAACTAAAGTCATT
AAGACATGCACTTTAACTGTCTTGGCA
AAGACATGCACTTTAACTGATCAGCGA
AAGACATGCACTTTAACTACATTCGGC
AAGACATGCACTTTAACTAGTAATTAG
AAGACATGCACTTTAACTTGAAGCCAA
AAGACATGCACTTTAACTTCTACGACA
AAGACATGCACTTTAACTCATAACGTT
AAGACATGCACTTTAACTATGGGACTC
AAGACATGCACTTTAACTGATAGAGGA
AAGACATGCACTTTAACTCTACATGCG
AAGACATGCACTTTAACTCAACGATCT
AAGACATGCACTTTAACTGTTAGCCTA
AAGACATGCACTTTAACTAGTTGCATC
AAGACATGCACTTTAACTAAGGGAACT
AAGACATGCACTTTAACTACTACATAT
AAGACATGCACTTTAACTCTAAGCTTC
AAGACATGCACTTTAACTACGAACCAG
AAGACATGCACTTTAACTTACTTCGGA
AAGACATGCACTTTAACTAACATCCAT
AAGACATGCACTTTAACTAGCCTGGTT
AAGACATGCACTTTAACTCAAGTTTCC
AAGACATGCACTTTAACTCAGGCATTT
AAGACATGCACTTTAACTACGTGGGAG
AAGACATGCACTTTAACTTCTCACGGA
AAGACATGCACTTTAACTGCAACATTA
AAGACATGCACTTTAACTATGGTCCGT
AAGACATGCACTTTAACTCTATCATGA
AAGACATGCACTTTAACTCAATACAAG
AAGACATGCACTTTAACTAAAGAGGCC
AAGACATGCACTTTAACTGTAGAAGCA
AAGACATGCACTTTAACTGCTATGGAA
AAGACATGCACTTTAACTACTCCAGGG
AAGACATGCACTTTAACTACAAGTGCA
AAGACATGCACTTTAACTGATGGTCCA
AAGACATGCACTTTAACTTCCTCAATA
AAGACATGCACTTTAACTAATAAACAA
AAGACATGCACTTTAACTCTGTACGGA
AAGACATGCACTTTAACTCTAGATAGA
AAGACATGCACTTTAACTAGCTATGTG
AAGACATGCACTTTAACTAAATGGAGG
AAGACATGCACTTTAACTAGCCGCAAG
AAGACATGCACTTTAACTACAGTAAAC
AAGACATGCACTTTAACTAACGTGTGA
AAGACATGCACTTTAACTACTGAATTC
AAGACATGCACTTTAACTAAGGGTCAG
AAGACATGCACTTTAACTTGTCTATCA
AAGACATGCACTTTAACTTCAGATTCA
AAGACATGCACTTTAACTCACGATCCG
AAGACATGCACTTTAACTAACAGAAAC
AAGACATGCACTTTAACTCATGAATGA
AAGACATGCACTTTAACTCGTACTACG
AAGACATGCACTTTAACTTTCAGCTCA
AAGACATGCACTTTAACTAAGGCCGCA
AAGACATGCACTTTAACTGGTTGGACA
AAGACATGCACTTTAACTCGTCTAGGT
AAGACATGCACTTTAACTAATTCGGCG
AAGACATGCACTTTAACTCAACCTCCA
AAGACATGCACTTTAACTCAATAGGGT
AAGACATGCACTTTAACTACAGGCTCC
AAGACATGCACTTTAACTACAACTAGT
AAGACATGCACTTTAACTAGTTGTTCT
AAGACATGCACTTTAACTAATTACCGG
AAGACATGCACTTTAACTACAAACTTT
AAGACATGCACTTTAACTTCTCGGTTA
AAGACATGCACTTTAACTACTAGACCG
AAGACATGCACTTTAACTACTCATACG
AAGACATGCACTTTAACTATCGAGTCT
AAGACATGCACTTTAACTCATAGGTCA
AAGACATGCACTTTAACTTTAGGCATA
AAGACATGCTTGGAGGTAAAGCCTTCT
AAGACATGCTTGGAGGTAATCATTCTG
AAGACATGCTTGGAGGTACACAAGTAT
AAGACATGCTTGGAGGTAACACCTTAG
AAGACATGCTTGGAGGTAGAACGACAA
AAGACATGCTTGGAGGTAAGTCTGTAC
AAGACATGCTTGGAGGTAAAATTACAG
AAGACATGCTTGGAGGTAGGCTACAGA
AAGACATGCTTGGAGGTAAATGTATCG
AAGACATGCTTGGAGGTACAAGTAGAA
AAGACATGCTTGGAGGTAGATCTCTTA
AAGACATGCTTGGAGGTAAACAACGCG
AAGACATGCTTGGAGGTAGGTGAGTTA
AAGACATGCTTGGAGGTACAGGGAGGG
AAGACATGCTTGGAGGTATCCGTCTTA
AAGACATGCTTGGAGGTATGCATAGTA
AAGACATGCTTGGAGGTAACTTACGAT
AAGACATGCTTGGAGGTATGTATGCGA
AAGACATGCTTGGAGGTAGCTCCTTGA
AAGACATGCTTGGAGGTAGGCACAACA
AAGACATGCTTGGAGGTACTCAAGACA
AAGACATGCTTGGAGGTAACGCTGTTG
AAGACATGCTTGGAGGTAATATTGTAA
AAGACATGCTTGGAGGTAAAGTTTACG
AAGACATGCTTGGAGGTACAGCCTGGC
AAGACATGCTTGGAGGTACTATTAGCC
AAGACATGCTTGGAGGTACAAACGTGG
AAGACATGCTTGGAGGTAAAAGTCATT
AAGACATGCTTGGAGGTAGTCTTGGCA
AAGACATGCTTGGAGGTAGATCAGCGA
AAGACATGCTTGGAGGTAACATTCGGC
AAGACATGCTTGGAGGTAAGTAATTAG
AAGACATGCTTGGAGGTATGAAGCCAA
AAGACATGCTTGGAGGTATCTACGACA
AAGACATGCTTGGAGGTACATAACGTT
AAGACATGCTTGGAGGTAATGGGACTC
AAGACATGCTTGGAGGTAGATAGAGGA
AAGACATGCTTGGAGGTACTACATGCG
AAGACATGCTTGGAGGTACAACGATCT
AAGACATGCTTGGAGGTAGTTAGCCTA
AAGACATGCTTGGAGGTAAGTTGCATC
AAGACATGCTTGGAGGTAAAGGGAACT
AAGACATGCTTGGAGGTAACTACATAT
AAGACATGCTTGGAGGTACTAAGCTTC
AAGACATGCTTGGAGGTAACGAACCAG
AAGACATGCTTGGAGGTATACTTCGGA
AAGACATGCTTGGAGGTAAACATCCAT
AAGACATGCTTGGAGGTAAGCCTGGTT
AAGACATGCTTGGAGGTACAAGTTTCC
AAGACATGCTTGGAGGTACAGGCATTT
AAGACATGCTTGGAGGTAACGTGGGAG
AAGACATGCTTGGAGGTATCTCACGGA
AAGACATGCTTGGAGGTAGCAACATTA
AAGACATGCTTGGAGGTAATGGTCCGT
AAGACATGCTTGGAGGTACTATCATGA
AAGACATGCTTGGAGGTACAATACAAG
AAGACATGCTTGGAGGTAAAAGAGGCC
AAGACATGCTTGGAGGTAGTAGAAGCA
AAGACATGCTTGGAGGTAGCTATGGAA
AAGACATGCTTGGAGGTAACTCCAGGG
AAGACATGCTTGGAGGTAACAAGTGCA
AAGACATGCTTGGAGGTAGATGGTCCA
AAGACATGCTTGGAGGTATCCTCAATA
AAGACATGCTTGGAGGTAAATAAACAA
AAGACATGCTTGGAGGTACTGTACGGA
AAGACATGCTTGGAGGTACTAGATAGA
AAGACATGCTTGGAGGTAAGCTATGTG
AAGACATGCTTGGAGGTAAAATGGAGG
AAGACATGCTTGGAGGTAAGCCGCAAG
AAGACATGCTTGGAGGTAACAGTAAAC
AAGACATGCTTGGAGGTAAACGTGTGA
AAGACATGCTTGGAGGTAACTGAATTC
AAGACATGCTTGGAGGTAAAGGGTCAG
AAGACATGCTTGGAGGTATGTCTATCA
AAGACATGCTTGGAGGTATCAGATTCA
AAGACATGCTTGGAGGTACACGATCCG
AAGACATGCTTGGAGGTAAACAGAAAC
AAGACATGCTTGGAGGTACATGAATGA
AAGACATGCTTGGAGGTACGTACTACG
AAGACATGCTTGGAGGTATTCAGCTCA
AAGACATGCTTGGAGGTAAAGGCCGCA
AAGACATGCTTGGAGGTAGGTTGGACA
AAGACATGCTTGGAGGTACGTCTAGGT
AAGACATGCTTGGAGGTAAATTCGGCG
AAGACATGCTTGGAGGTACAACCTCCA
AAGACATGCTTGGAGGTACAATAGGGT
AAGACATGCTTGGAGGTAACAGGCTCC
AAGACATGCTTGGAGGTAACAACTAGT
AAGACATGCTTGGAGGTAAGTTGTTCT
AAGACATGCTTGGAGGTAAATTACCGG
AAGACATGCTTGGAGGTAACAAACTTT
AAGACATGCTTGGAGGTATCTCGGTTA
AAGACATGCTTGGAGGTAACTAGACCG
AAGACATGCTTGGAGGTAACTCATACG
AAGACATGCTTGGAGGTAATCGAGTCT
AAGACATGCTTGGAGGTACATAGGTCA
AAGACATGCTTGGAGGTATTAGGCATA
AAGACATGCGCCAATGTAAAGCCTTCT
AAGACATGCGCCAATGTAATCATTCTG
AAGACATGCGCCAATGTACACAAGTAT
AAGACATGCGCCAATGTAACACCTTAG
AAGACATGCGCCAATGTAGAACGACAA
AAGACATGCGCCAATGTAAGTCTGTAC
AAGACATGCGCCAATGTAAAATTACAG
AAGACATGCGCCAATGTAGGCTACAGA
AAGACATGCGCCAATGTAAATGTATCG
AAGACATGCGCCAATGTACAAGTAGAA
AAGACATGCGCCAATGTAGATCTCTTA
AAGACATGCGCCAATGTAAACAACGCG
AAGACATGCGCCAATGTAGGTGAGTTA
AAGACATGCGCCAATGTACAGGGAGGG
AAGACATGCGCCAATGTATCCGTCTTA
AAGACATGCGCCAATGTATGCATAGTA
AAGACATGCGCCAATGTAACTTACGAT
AAGACATGCGCCAATGTATGTATGCGA
AAGACATGCGCCAATGTAGCTCCTTGA
AAGACATGCGCCAATGTAGGCACAACA
AAGACATGCGCCAATGTACTCAAGACA
AAGACATGCGCCAATGTAACGCTGTTG
AAGACATGCGCCAATGTAATATTGTAA
AAGACATGCGCCAATGTAAAGTTTACG
AAGACATGCGCCAATGTACAGCCTGGC
AAGACATGCGCCAATGTACTATTAGCC
AAGACATGCGCCAATGTACAAACGTGG
AAGACATGCGCCAATGTAAAAGTCATT
AAGACATGCGCCAATGTAGTCTTGGCA
AAGACATGCGCCAATGTAGATCAGCGA
AAGACATGCGCCAATGTAACATTCGGC
AAGACATGCGCCAATGTAAGTAATTAG
AAGACATGCGCCAATGTATGAAGCCAA
AAGACATGCGCCAATGTATCTACGACA
AAGACATGCGCCAATGTACATAACGTT
AAGACATGCGCCAATGTAATGGGACTC
AAGACATGCGCCAATGTAGATAGAGGA
AAGACATGCGCCAATGTACTACATGCG
AAGACATGCGCCAATGTACAACGATCT
AAGACATGCGCCAATGTAGTTAGCCTA
AAGACATGCGCCAATGTAAGTTGCATC
AAGACATGCGCCAATGTAAAGGGAACT
AAGACATGCGCCAATGTAACTACATAT
AAGACATGCGCCAATGTACTAAGCTTC
AAGACATGCGCCAATGTAACGAACCAG
AAGACATGCGCCAATGTATACTTCGGA
AAGACATGCGCCAATGTAAACATCCAT
AAGACATGCGCCAATGTAAGCCTGGTT
AAGACATGCGCCAATGTACAAGTTTCC
AAGACATGCGCCAATGTACAGGCATTT
AAGACATGCGCCAATGTAACGTGGGAG
AAGACATGCGCCAATGTATCTCACGGA
AAGACATGCGCCAATGTAGCAACATTA
AAGACATGCGCCAATGTAATGGTCCGT
AAGACATGCGCCAATGTACTATCATGA
AAGACATGCGCCAATGTACAATACAAG
AAGACATGCGCCAATGTAAAAGAGGCC
AAGACATGCGCCAATGTAGTAGAAGCA
AAGACATGCGCCAATGTAGCTATGGAA
AAGACATGCGCCAATGTAACTCCAGGG
AAGACATGCGCCAATGTAACAAGTGCA
AAGACATGCGCCAATGTAGATGGTCCA
AAGACATGCGCCAATGTATCCTCAATA
AAGACATGCGCCAATGTAAATAAACAA
AAGACATGCGCCAATGTACTGTACGGA
AAGACATGCGCCAATGTACTAGATAGA
AAGACATGCGCCAATGTAAGCTATGTG
AAGACATGCGCCAATGTAAAATGGAGG
AAGACATGCGCCAATGTAAGCCGCAAG
AAGACATGCGCCAATGTAACAGTAAAC
AAGACATGCGCCAATGTAAACGTGTGA
AAGACATGCGCCAATGTAACTGAATTC
AAGACATGCGCCAATGTAAAGGGTCAG
AAGACATGCGCCAATGTATGTCTATCA
AAGACATGCGCCAATGTATCAGATTCA
AAGACATGCGCCAATGTACACGATCCG
AAGACATGCGCCAATGTAAACAGAAAC
AAGACATGCGCCAATGTACATGAATGA
AAGACATGCGCCAATGTACGTACTACG
AAGACATGCGCCAATGTATTCAGCTCA
AAGACATGCGCCAATGTAAAGGCCGCA
AAGACATGCGCCAATGTAGGTTGGACA
AAGACATGCGCCAATGTACGTCTAGGT
AAGACATGCGCCAATGTAAATTCGGCG
AAGACATGCGCCAATGTACAACCTCCA
AAGACATGCGCCAATGTACAATAGGGT
AAGACATGCGCCAATGTAACAGGCTCC
AAGACATGCGCCAATGTAACAACTAGT
AAGACATGCGCCAATGTAAGTTGTTCT
AAGACATGCGCCAATGTAAATTACCGG
AAGACATGCGCCAATGTAACAAACTTT
AAGACATGCGCCAATGTATCTCGGTTA
AAGACATGCGCCAATGTAACTAGACCG
AAGACATGCGCCAATGTAACTCATACG
AAGACATGCGCCAATGTAATCGAGTCT
AAGACATGCGCCAATGTACATAGGTCA
AAGACATGCGCCAATGTATTAGGCATA
AAGACATGCATCCAACCGAAGCCTTCT
AAGACATGCATCCAACCGATCATTCTG
AAGACATGCATCCAACCGCACAAGTAT
AAGACATGCATCCAACCGACACCTTAG
AAGACATGCATCCAACCGGAACGACAA
AAGACATGCATCCAACCGAGTCTGTAC
AAGACATGCATCCAACCGAAATTACAG
AAGACATGCATCCAACCGGGCTACAGA
AAGACATGCATCCAACCGAATGTATCG
AAGACATGCATCCAACCGCAAGTAGAA
AAGACATGCATCCAACCGGATCTCTTA
AAGACATGCATCCAACCGAACAACGCG
AAGACATGCATCCAACCGGGTGAGTTA
AAGACATGCATCCAACCGCAGGGAGGG
AAGACATGCATCCAACCGTCCGTCTTA
AAGACATGCATCCAACCGTGCATAGTA
AAGACATGCATCCAACCGACTTACGAT
AAGACATGCATCCAACCGTGTATGCGA
AAGACATGCATCCAACCGGCTCCTTGA
AAGACATGCATCCAACCGGGCACAACA
AAGACATGCATCCAACCGCTCAAGACA
AAGACATGCATCCAACCGACGCTGTTG
AAGACATGCATCCAACCGATATTGTAA
AAGACATGCATCCAACCGAAGTTTACG
AAGACATGCATCCAACCGCAGCCTGGC
AAGACATGCATCCAACCGCTATTAGCC
AAGACATGCATCCAACCGCAAACGTGG
AAGACATGCATCCAACCGAAAGTCATT
AAGACATGCATCCAACCGGTCTTGGCA
AAGACATGCATCCAACCGGATCAGCGA
AAGACATGCATCCAACCGACATTCGGC
AAGACATGCATCCAACCGAGTAATTAG
AAGACATGCATCCAACCGTGAAGCCAA
AAGACATGCATCCAACCGTCTACGACA
AAGACATGCATCCAACCGCATAACGTT
AAGACATGCATCCAACCGATGGGACTC
AAGACATGCATCCAACCGGATAGAGGA
AAGACATGCATCCAACCGCTACATGCG
AAGACATGCATCCAACCGCAACGATCT
AAGACATGCATCCAACCGGTTAGCCTA
AAGACATGCATCCAACCGAGTTGCATC
AAGACATGCATCCAACCGAAGGGAACT
AAGACATGCATCCAACCGACTACATAT
AAGACATGCATCCAACCGCTAAGCTTC
AAGACATGCATCCAACCGACGAACCAG
AAGACATGCATCCAACCGTACTTCGGA
AAGACATGCATCCAACCGAACATCCAT
AAGACATGCATCCAACCGAGCCTGGTT
AAGACATGCATCCAACCGCAAGTTTCC
AAGACATGCATCCAACCGCAGGCATTT
AAGACATGCATCCAACCGACGTGGGAG
AAGACATGCATCCAACCGTCTCACGGA
AAGACATGCATCCAACCGGCAACATTA
AAGACATGCATCCAACCGATGGTCCGT
AAGACATGCATCCAACCGCTATCATGA
AAGACATGCATCCAACCGCAATACAAG
AAGACATGCATCCAACCGAAAGAGGCC
AAGACATGCATCCAACCGGTAGAAGCA
AAGACATGCATCCAACCGGCTATGGAA
AAGACATGCATCCAACCGACTCCAGGG
AAGACATGCATCCAACCGACAAGTGCA
AAGACATGCATCCAACCGGATGGTCCA
AAGACATGCATCCAACCGTCCTCAATA
AAGACATGCATCCAACCGAATAAACAA
AAGACATGCATCCAACCGCTGTACGGA
AAGACATGCATCCAACCGCTAGATAGA
AAGACATGCATCCAACCGAGCTATGTG
AAGACATGCATCCAACCGAAATGGAGG
AAGACATGCATCCAACCGAGCCGCAAG
AAGACATGCATCCAACCGACAGTAAAC
AAGACATGCATCCAACCGAACGTGTGA
AAGACATGCATCCAACCGACTGAATTC
AAGACATGCATCCAACCGAAGGGTCAG
AAGACATGCATCCAACCGTGTCTATCA
AAGACATGCATCCAACCGTCAGATTCA
AAGACATGCATCCAACCGCACGATCCG
AAGACATGCATCCAACCGAACAGAAAC
AAGACATGCATCCAACCGCATGAATGA
AAGACATGCATCCAACCGCGTACTACG
AAGACATGCATCCAACCGTTCAGCTCA
AAGACATGCATCCAACCGAAGGCCGCA
AAGACATGCATCCAACCGGGTTGGACA
AAGACATGCATCCAACCGCGTCTAGGT
AAGACATGCATCCAACCGAATTCGGCG
AAGACATGCATCCAACCGCAACCTCCA
AAGACATGCATCCAACCGCAATAGGGT
AAGACATGCATCCAACCGACAGGCTCC
AAGACATGCATCCAACCGACAACTAGT
AAGACATGCATCCAACCGAGTTGTTCT
AAGACATGCATCCAACCGAATTACCGG
AAGACATGCATCCAACCGACAAACTTT
AAGACATGCATCCAACCGTCTCGGTTA
AAGACATGCATCCAACCGACTAGACCG
AAGACATGCATCCAACCGACTCATACG
AAGACATGCATCCAACCGATCGAGTCT
AAGACATGCATCCAACCGCATAGGTCA
AAGACATGCATCCAACCGTTAGGCATA
AAGACATGCGATGAACTGAAGCCTTCT
AAGACATGCGATGAACTGATCATTCTG
AAGACATGCGATGAACTGCACAAGTAT
AAGACATGCGATGAACTGACACCTTAG
AAGACATGCGATGAACTGGAACGACAA
AAGACATGCGATGAACTGAGTCTGTAC
AAGACATGCGATGAACTGAAATTACAG
AAGACATGCGATGAACTGGGCTACAGA
AAGACATGCGATGAACTGAATGTATCG
AAGACATGCGATGAACTGCAAGTAGAA
AAGACATGCGATGAACTGGATCTCTTA
AAGACATGCGATGAACTGAACAACGCG
AAGACATGCGATGAACTGGGTGAGTTA
AAGACATGCGATGAACTGCAGGGAGGG
AAGACATGCGATGAACTGTCCGTCTTA
AAGACATGCGATGAACTGTGCATAGTA
AAGACATGCGATGAACTGACTTACGAT
AAGACATGCGATGAACTGTGTATGCGA
AAGACATGCGATGAACTGGCTCCTTGA
AAGACATGCGATGAACTGGGCACAACA
AAGACATGCGATGAACTGCTCAAGACA
AAGACATGCGATGAACTGACGCTGTTG
AAGACATGCGATGAACTGATATTGTAA
AAGACATGCGATGAACTGAAGTTTACG
AAGACATGCGATGAACTGCAGCCTGGC
AAGACATGCGATGAACTGCTATTAGCC
AAGACATGCGATGAACTGCAAACGTGG
AAGACATGCGATGAACTGAAAGTCATT
AAGACATGCGATGAACTGGTCTTGGCA
AAGACATGCGATGAACTGGATCAGCGA
AAGACATGCGATGAACTGACATTCGGC
AAGACATGCGATGAACTGAGTAATTAG
AAGACATGCGATGAACTGTGAAGCCAA
AAGACATGCGATGAACTGTCTACGACA
AAGACATGCGATGAACTGCATAACGTT
AAGACATGCGATGAACTGATGGGACTC
AAGACATGCGATGAACTGGATAGAGGA
AAGACATGCGATGAACTGCTACATGCG
AAGACATGCGATGAACTGCAACGATCT
AAGACATGCGATGAACTGGTTAGCCTA
AAGACATGCGATGAACTGAGTTGCATC
AAGACATGCGATGAACTGAAGGGAACT
AAGACATGCGATGAACTGACTACATAT
AAGACATGCGATGAACTGCTAAGCTTC
AAGACATGCGATGAACTGACGAACCAG
AAGACATGCGATGAACTGTACTTCGGA
AAGACATGCGATGAACTGAACATCCAT
AAGACATGCGATGAACTGAGCCTGGTT
AAGACATGCGATGAACTGCAAGTTTCC
AAGACATGCGATGAACTGCAGGCATTT
AAGACATGCGATGAACTGACGTGGGAG
AAGACATGCGATGAACTGTCTCACGGA
AAGACATGCGATGAACTGGCAACATTA
AAGACATGCGATGAACTGATGGTCCGT
AAGACATGCGATGAACTGCTATCATGA
AAGACATGCGATGAACTGCAATACAAG
AAGACATGCGATGAACTGAAAGAGGCC
AAGACATGCGATGAACTGGTAGAAGCA
AAGACATGCGATGAACTGGCTATGGAA
AAGACATGCGATGAACTGACTCCAGGG
AAGACATGCGATGAACTGACAAGTGCA
AAGACATGCGATGAACTGGATGGTCCA
AAGACATGCGATGAACTGTCCTCAATA
AAGACATGCGATGAACTGAATAAACAA
AAGACATGCGATGAACTGCTGTACGGA
AAGACATGCGATGAACTGCTAGATAGA
AAGACATGCGATGAACTGAGCTATGTG
AAGACATGCGATGAACTGAAATGGAGG
AAGACATGCGATGAACTGAGCCGCAAG
AAGACATGCGATGAACTGACAGTAAAC
AAGACATGCGATGAACTGAACGTGTGA
AAGACATGCGATGAACTGACTGAATTC
AAGACATGCGATGAACTGAAGGGTCAG
AAGACATGCGATGAACTGTGTCTATCA
AAGACATGCGATGAACTGTCAGATTCA
AAGACATGCGATGAACTGCACGATCCG
AAGACATGCGATGAACTGAACAGAAAC
AAGACATGCGATGAACTGCATGAATGA
AAGACATGCGATGAACTGCGTACTACG
AAGACATGCGATGAACTGTTCAGCTCA
AAGACATGCGATGAACTGAAGGCCGCA
AAGACATGCGATGAACTGGGTTGGACA
AAGACATGCGATGAACTGCGTCTAGGT
AAGACATGCGATGAACTGAATTCGGCG
AAGACATGCGATGAACTGCAACCTCCA
AAGACATGCGATGAACTGCAATAGGGT
AAGACATGCGATGAACTGACAGGCTCC
AAGACATGCGATGAACTGACAACTAGT
AAGACATGCGATGAACTGAGTTGTTCT
AAGACATGCGATGAACTGAATTACCGG
AAGACATGCGATGAACTGACAAACTTT
AAGACATGCGATGAACTGTCTCGGTTA
AAGACATGCGATGAACTGACTAGACCG
AAGACATGCGATGAACTGACTCATACG
AAGACATGCGATGAACTGATCGAGTCT
AAGACATGCGATGAACTGCATAGGTCA
AAGACATGCGATGAACTGTTAGGCATA
AAGACATGCCCATGCACAAAGCCTTCT
AAGACATGCCCATGCACAATCATTCTG
AAGACATGCCCATGCACACACAAGTAT
AAGACATGCCCATGCACAACACCTTAG
AAGACATGCCCATGCACAGAACGACAA
AAGACATGCCCATGCACAAGTCTGTAC
AAGACATGCCCATGCACAAAATTACAG
AAGACATGCCCATGCACAGGCTACAGA
AAGACATGCCCATGCACAAATGTATCG
AAGACATGCCCATGCACACAAGTAGAA
AAGACATGCCCATGCACAGATCTCTTA
AAGACATGCCCATGCACAAACAACGCG
AAGACATGCCCATGCACAGGTGAGTTA
AAGACATGCCCATGCACACAGGGAGGG
AAGACATGCCCATGCACATCCGTCTTA
AAGACATGCCCATGCACATGCATAGTA
AAGACATGCCCATGCACAACTTACGAT
AAGACATGCCCATGCACATGTATGCGA
AAGACATGCCCATGCACAGCTCCTTGA
AAGACATGCCCATGCACAGGCACAACA
AAGACATGCCCATGCACACTCAAGACA
AAGACATGCCCATGCACAACGCTGTTG
AAGACATGCCCATGCACAATATTGTAA
AAGACATGCCCATGCACAAAGTTTACG
AAGACATGCCCATGCACACAGCCTGGC
AAGACATGCCCATGCACACTATTAGCC
AAGACATGCCCATGCACACAAACGTGG
AAGACATGCCCATGCACAAAAGTCATT
AAGACATGCCCATGCACAGTCTTGGCA
AAGACATGCCCATGCACAGATCAGCGA
AAGACATGCCCATGCACAACATTCGGC
AAGACATGCCCATGCACAAGTAATTAG
AAGACATGCCCATGCACATGAAGCCAA
AAGACATGCCCATGCACATCTACGACA
AAGACATGCCCATGCACACATAACGTT
AAGACATGCCCATGCACAATGGGACTC
AAGACATGCCCATGCACAGATAGAGGA
AAGACATGCCCATGCACACTACATGCG
AAGACATGCCCATGCACACAACGATCT
AAGACATGCCCATGCACAGTTAGCCTA
AAGACATGCCCATGCACAAGTTGCATC
AAGACATGCCCATGCACAAAGGGAACT
AAGACATGCCCATGCACAACTACATAT
AAGACATGCCCATGCACACTAAGCTTC
AAGACATGCCCATGCACAACGAACCAG
AAGACATGCCCATGCACATACTTCGGA
AAGACATGCCCATGCACAAACATCCAT
AAGACATGCCCATGCACAAGCCTGGTT
AAGACATGCCCATGCACACAAGTTTCC
AAGACATGCCCATGCACACAGGCATTT
AAGACATGCCCATGCACAACGTGGGAG
AAGACATGCCCATGCACATCTCACGGA
AAGACATGCCCATGCACAGCAACATTA
AAGACATGCCCATGCACAATGGTCCGT
AAGACATGCCCATGCACACTATCATGA
AAGACATGCCCATGCACACAATACAAG
AAGACATGCCCATGCACAAAAGAGGCC
AAGACATGCCCATGCACAGTAGAAGCA
AAGACATGCCCATGCACAGCTATGGAA
AAGACATGCCCATGCACAACTCCAGGG
AAGACATGCCCATGCACAACAAGTGCA
AAGACATGCCCATGCACAGATGGTCCA
AAGACATGCCCATGCACATCCTCAATA
AAGACATGCCCATGCACAAATAAACAA
AAGACATGCCCATGCACACTGTACGGA
AAGACATGCCCATGCACACTAGATAGA
AAGACATGCCCATGCACAAGCTATGTG
AAGACATGCCCATGCACAAAATGGAGG
AAGACATGCCCATGCACAAGCCGCAAG
AAGACATGCCCATGCACAACAGTAAAC
AAGACATGCCCATGCACAAACGTGTGA
AAGACATGCCCATGCACAACTGAATTC
AAGACATGCCCATGCACAAAGGGTCAG
AAGACATGCCCATGCACATGTCTATCA
AAGACATGCCCATGCACATCAGATTCA
AAGACATGCCCATGCACACACGATCCG
AAGACATGCCCATGCACAAACAGAAAC
AAGACATGCCCATGCACACATGAATGA
AAGACATGCCCATGCACACGTACTACG
AAGACATGCCCATGCACATTCAGCTCA
AAGACATGCCCATGCACAAAGGCCGCA
AAGACATGCCCATGCACAGGTTGGACA
AAGACATGCCCATGCACACGTCTAGGT
AAGACATGCCCATGCACAAATTCGGCG
AAGACATGCCCATGCACACAACCTCCA
AAGACATGCCCATGCACACAATAGGGT
AAGACATGCCCATGCACAACAGGCTCC
AAGACATGCCCATGCACAACAACTAGT
AAGACATGCCCATGCACAAGTTGTTCT
AAGACATGCCCATGCACAAATTACCGG
AAGACATGCCCATGCACAACAAACTTT
AAGACATGCCCATGCACATCTCGGTTA
AAGACATGCCCATGCACAACTAGACCG
AAGACATGCCCATGCACAACTCATACG
AAGACATGCCCATGCACAATCGAGTCT
AAGACATGCCCATGCACACATAGGTCA
AAGACATGCCCATGCACATTAGGCATA
AAGACATGCTAGTGACTAAAGCCTTCT
AAGACATGCTAGTGACTAATCATTCTG
AAGACATGCTAGTGACTACACAAGTAT
AAGACATGCTAGTGACTAACACCTTAG
AAGACATGCTAGTGACTAGAACGACAA
AAGACATGCTAGTGACTAAGTCTGTAC
AAGACATGCTAGTGACTAAAATTACAG
AAGACATGCTAGTGACTAGGCTACAGA
AAGACATGCTAGTGACTAAATGTATCG
AAGACATGCTAGTGACTACAAGTAGAA
AAGACATGCTAGTGACTAGATCTCTTA
AAGACATGCTAGTGACTAAACAACGCG
AAGACATGCTAGTGACTAGGTGAGTTA
AAGACATGCTAGTGACTACAGGGAGGG
AAGACATGCTAGTGACTATCCGTCTTA
AAGACATGCTAGTGACTATGCATAGTA
AAGACATGCTAGTGACTAACTTACGAT
AAGACATGCTAGTGACTATGTATGCGA
AAGACATGCTAGTGACTAGCTCCTTGA
AAGACATGCTAGTGACTAGGCACAACA
AAGACATGCTAGTGACTACTCAAGACA
AAGACATGCTAGTGACTAACGCTGTTG
AAGACATGCTAGTGACTAATATTGTAA
AAGACATGCTAGTGACTAAAGTTTACG
AAGACATGCTAGTGACTACAGCCTGGC
AAGACATGCTAGTGACTACTATTAGCC
AAGACATGCTAGTGACTACAAACGTGG
AAGACATGCTAGTGACTAAAAGTCATT
AAGACATGCTAGTGACTAGTCTTGGCA
AAGACATGCTAGTGACTAGATCAGCGA
AAGACATGCTAGTGACTAACATTCGGC
AAGACATGCTAGTGACTAAGTAATTAG
AAGACATGCTAGTGACTATGAAGCCAA
AAGACATGCTAGTGACTATCTACGACA
AAGACATGCTAGTGACTACATAACGTT
AAGACATGCTAGTGACTAATGGGACTC
AAGACATGCTAGTGACTAGATAGAGGA
AAGACATGCTAGTGACTACTACATGCG
AAGACATGCTAGTGACTACAACGATCT
AAGACATGCTAGTGACTAGTTAGCCTA
AAGACATGCTAGTGACTAAGTTGCATC
AAGACATGCTAGTGACTAAAGGGAACT
AAGACATGCTAGTGACTAACTACATAT
AAGACATGCTAGTGACTACTAAGCTTC
AAGACATGCTAGTGACTAACGAACCAG
AAGACATGCTAGTGACTATACTTCGGA
AAGACATGCTAGTGACTAAACATCCAT
AAGACATGCTAGTGACTAAGCCTGGTT
AAGACATGCTAGTGACTACAAGTTTCC
AAGACATGCTAGTGACTACAGGCATTT
AAGACATGCTAGTGACTAACGTGGGAG
AAGACATGCTAGTGACTATCTCACGGA
AAGACATGCTAGTGACTAGCAACATTA
AAGACATGCTAGTGACTAATGGTCCGT
AAGACATGCTAGTGACTACTATCATGA
AAGACATGCTAGTGACTACAATACAAG
AAGACATGCTAGTGACTAAAAGAGGCC
AAGACATGCTAGTGACTAGTAGAAGCA
AAGACATGCTAGTGACTAGCTATGGAA
AAGACATGCTAGTGACTAACTCCAGGG
AAGACATGCTAGTGACTAACAAGTGCA
AAGACATGCTAGTGACTAGATGGTCCA
AAGACATGCTAGTGACTATCCTCAATA
AAGACATGCTAGTGACTAAATAAACAA
AAGACATGCTAGTGACTACTGTACGGA
AAGACATGCTAGTGACTACTAGATAGA
AAGACATGCTAGTGACTAAGCTATGTG
AAGACATGCTAGTGACTAAAATGGAGG
AAGACATGCTAGTGACTAAGCCGCAAG
AAGACATGCTAGTGACTAACAGTAAAC
AAGACATGCTAGTGACTAAACGTGTGA
AAGACATGCTAGTGACTAACTGAATTC
AAGACATGCTAGTGACTAAAGGGTCAG
AAGACATGCTAGTGACTATGTCTATCA
AAGACATGCTAGTGACTATCAGATTCA
AAGACATGCTAGTGACTACACGATCCG
AAGACATGCTAGTGACTAAACAGAAAC
AAGACATGCTAGTGACTACATGAATGA
AAGACATGCTAGTGACTACGTACTACG
AAGACATGCTAGTGACTATTCAGCTCA
AAGACATGCTAGTGACTAAAGGCCGCA
AAGACATGCTAGTGACTAGGTTGGACA
AAGACATGCTAGTGACTACGTCTAGGT
AAGACATGCTAGTGACTAAATTCGGCG
AAGACATGCTAGTGACTACAACCTCCA
AAGACATGCTAGTGACTACAATAGGGT
AAGACATGCTAGTGACTAACAGGCTCC
AAGACATGCTAGTGACTAACAACTAGT
AAGACATGCTAGTGACTAAGTTGTTCT
AAGACATGCTAGTGACTAAATTACCGG
AAGACATGCTAGTGACTAACAAACTTT
AAGACATGCTAGTGACTATCTCGGTTA
AAGACATGCTAGTGACTAACTAGACCG
AAGACATGCTAGTGACTAACTCATACG
AAGACATGCTAGTGACTAATCGAGTCT
AAGACATGCTAGTGACTACATAGGTCA
AAGACATGCTAGTGACTATTAGGCATA
AAGACATGCAAACTGCGCAAGCCTTCT
AAGACATGCAAACTGCGCATCATTCTG
AAGACATGCAAACTGCGCCACAAGTAT
AAGACATGCAAACTGCGCACACCTTAG
AAGACATGCAAACTGCGCGAACGACAA
AAGACATGCAAACTGCGCAGTCTGTAC
AAGACATGCAAACTGCGCAAATTACAG
AAGACATGCAAACTGCGCGGCTACAGA
AAGACATGCAAACTGCGCAATGTATCG
AAGACATGCAAACTGCGCCAAGTAGAA
AAGACATGCAAACTGCGCGATCTCTTA
AAGACATGCAAACTGCGCAACAACGCG
AAGACATGCAAACTGCGCGGTGAGTTA
AAGACATGCAAACTGCGCCAGGGAGGG
AAGACATGCAAACTGCGCTCCGTCTTA
AAGACATGCAAACTGCGCTGCATAGTA
AAGACATGCAAACTGCGCACTTACGAT
AAGACATGCAAACTGCGCTGTATGCGA
AAGACATGCAAACTGCGCGCTCCTTGA
AAGACATGCAAACTGCGCGGCACAACA
AAGACATGCAAACTGCGCCTCAAGACA
AAGACATGCAAACTGCGCACGCTGTTG
AAGACATGCAAACTGCGCATATTGTAA
AAGACATGCAAACTGCGCAAGTTTACG
AAGACATGCAAACTGCGCCAGCCTGGC
AAGACATGCAAACTGCGCCTATTAGCC
AAGACATGCAAACTGCGCCAAACGTGG
AAGACATGCAAACTGCGCAAAGTCATT
AAGACATGCAAACTGCGCGTCTTGGCA
AAGACATGCAAACTGCGCGATCAGCGA
AAGACATGCAAACTGCGCACATTCGGC
AAGACATGCAAACTGCGCAGTAATTAG
AAGACATGCAAACTGCGCTGAAGCCAA
AAGACATGCAAACTGCGCTCTACGACA
AAGACATGCAAACTGCGCCATAACGTT
AAGACATGCAAACTGCGCATGGGACTC
AAGACATGCAAACTGCGCGATAGAGGA
AAGACATGCAAACTGCGCCTACATGCG
AAGACATGCAAACTGCGCCAACGATCT
AAGACATGCAAACTGCGCGTTAGCCTA
AAGACATGCAAACTGCGCAGTTGCATC
AAGACATGCAAACTGCGCAAGGGAACT
AAGACATGCAAACTGCGCACTACATAT
AAGACATGCAAACTGCGCCTAAGCTTC
AAGACATGCAAACTGCGCACGAACCAG
AAGACATGCAAACTGCGCTACTTCGGA
AAGACATGCAAACTGCGCAACATCCAT
AAGACATGCAAACTGCGCAGCCTGGTT
AAGACATGCAAACTGCGCCAAGTTTCC
AAGACATGCAAACTGCGCCAGGCATTT
AAGACATGCAAACTGCGCACGTGGGAG
AAGACATGCAAACTGCGCTCTCACGGA
AAGACATGCAAACTGCGCGCAACATTA
AAGACATGCAAACTGCGCATGGTCCGT
AAGACATGCAAACTGCGCCTATCATGA
AAGACATGCAAACTGCGCCAATACAAG
AAGACATGCAAACTGCGCAAAGAGGCC
AAGACATGCAAACTGCGCGTAGAAGCA
AAGACATGCAAACTGCGCGCTATGGAA
AAGACATGCAAACTGCGCACTCCAGGG
AAGACATGCAAACTGCGCACAAGTGCA
AAGACATGCAAACTGCGCGATGGTCCA
AAGACATGCAAACTGCGCTCCTCAATA
AAGACATGCAAACTGCGCAATAAACAA
AAGACATGCAAACTGCGCCTGTACGGA
AAGACATGCAAACTGCGCCTAGATAGA
AAGACATGCAAACTGCGCAGCTATGTG
AAGACATGCAAACTGCGCAAATGGAGG
AAGACATGCAAACTGCGCAGCCGCAAG
AAGACATGCAAACTGCGCACAGTAAAC
AAGACATGCAAACTGCGCAACGTGTGA
AAGACATGCAAACTGCGCACTGAATTC
AAGACATGCAAACTGCGCAAGGGTCAG
AAGACATGCAAACTGCGCTGTCTATCA
AAGACATGCAAACTGCGCTCAGATTCA
AAGACATGCAAACTGCGCCACGATCCG
AAGACATGCAAACTGCGCAACAGAAAC
AAGACATGCAAACTGCGCCATGAATGA
AAGACATGCAAACTGCGCCGTACTACG
AAGACATGCAAACTGCGCTTCAGCTCA
AAGACATGCAAACTGCGCAAGGCCGCA
AAGACATGCAAACTGCGCGGTTGGACA
AAGACATGCAAACTGCGCCGTCTAGGT
AAGACATGCAAACTGCGCAATTCGGCG
AAGACATGCAAACTGCGCCAACCTCCA
AAGACATGCAAACTGCGCCAATAGGGT
AAGACATGCAAACTGCGCACAGGCTCC
AAGACATGCAAACTGCGCACAACTAGT
AAGACATGCAAACTGCGCAGTTGTTCT
AAGACATGCAAACTGCGCAATTACCGG
AAGACATGCAAACTGCGCACAAACTTT
AAGACATGCAAACTGCGCTCTCGGTTA
AAGACATGCAAACTGCGCACTAGACCG
AAGACATGCAAACTGCGCACTCATACG
AAGACATGCAAACTGCGCATCGAGTCT
AAGACATGCAAACTGCGCCATAGGTCA
AAGACATGCAAACTGCGCTTAGGCATA
AAGACATGCATTACCAAGAAGCCTTCT
AAGACATGCATTACCAAGATCATTCTG
AAGACATGCATTACCAAGCACAAGTAT
AAGACATGCATTACCAAGACACCTTAG
AAGACATGCATTACCAAGGAACGACAA
AAGACATGCATTACCAAGAGTCTGTAC
AAGACATGCATTACCAAGAAATTACAG
AAGACATGCATTACCAAGGGCTACAGA
AAGACATGCATTACCAAGAATGTATCG
AAGACATGCATTACCAAGCAAGTAGAA
AAGACATGCATTACCAAGGATCTCTTA
AAGACATGCATTACCAAGAACAACGCG
AAGACATGCATTACCAAGGGTGAGTTA
AAGACATGCATTACCAAGCAGGGAGGG
AAGACATGCATTACCAAGTCCGTCTTA
AAGACATGCATTACCAAGTGCATAGTA
AAGACATGCATTACCAAGACTTACGAT
AAGACATGCATTACCAAGTGTATGCGA
AAGACATGCATTACCAAGGCTCCTTGA
AAGACATGCATTACCAAGGGCACAACA
AAGACATGCATTACCAAGCTCAAGACA
AAGACATGCATTACCAAGACGCTGTTG
AAGACATGCATTACCAAGATATTGTAA
AAGACATGCATTACCAAGAAGTTTACG
AAGACATGCATTACCAAGCAGCCTGGC
AAGACATGCATTACCAAGCTATTAGCC
AAGACATGCATTACCAAGCAAACGTGG
AAGACATGCATTACCAAGAAAGTCATT
AAGACATGCATTACCAAGGTCTTGGCA
AAGACATGCATTACCAAGGATCAGCGA
AAGACATGCATTACCAAGACATTCGGC
AAGACATGCATTACCAAGAGTAATTAG
AAGACATGCATTACCAAGTGAAGCCAA
AAGACATGCATTACCAAGTCTACGACA
AAGACATGCATTACCAAGCATAACGTT
AAGACATGCATTACCAAGATGGGACTC
AAGACATGCATTACCAAGGATAGAGGA
AAGACATGCATTACCAAGCTACATGCG
AAGACATGCATTACCAAGCAACGATCT
AAGACATGCATTACCAAGGTTAGCCTA
AAGACATGCATTACCAAGAGTTGCATC
AAGACATGCATTACCAAGAAGGGAACT
AAGACATGCATTACCAAGACTACATAT
AAGACATGCATTACCAAGCTAAGCTTC
AAGACATGCATTACCAAGACGAACCAG
AAGACATGCATTACCAAGTACTTCGGA
AAGACATGCATTACCAAGAACATCCAT
AAGACATGCATTACCAAGAGCCTGGTT
AAGACATGCATTACCAAGCAAGTTTCC
AAGACATGCATTACCAAGCAGGCATTT
AAGACATGCATTACCAAGACGTGGGAG
AAGACATGCATTACCAAGTCTCACGGA
AAGACATGCATTACCAAGGCAACATTA
AAGACATGCATTACCAAGATGGTCCGT
AAGACATGCATTACCAAGCTATCATGA
AAGACATGCATTACCAAGCAATACAAG
AAGACATGCATTACCAAGAAAGAGGCC
AAGACATGCATTACCAAGGTAGAAGCA
AAGACATGCATTACCAAGGCTATGGAA
AAGACATGCATTACCAAGACTCCAGGG
AAGACATGCATTACCAAGACAAGTGCA
AAGACATGCATTACCAAGGATGGTCCA
AAGACATGCATTACCAAGTCCTCAATA
AAGACATGCATTACCAAGAATAAACAA
AAGACATGCATTACCAAGCTGTACGGA
AAGACATGCATTACCAAGCTAGATAGA
AAGACATGCATTACCAAGAGCTATGTG
AAGACATGCATTACCAAGAAATGGAGG
AAGACATGCATTACCAAGAGCCGCAAG
AAGACATGCATTACCAAGACAGTAAAC
AAGACATGCATTACCAAGAACGTGTGA
AAGACATGCATTACCAAGACTGAATTC
AAGACATGCATTACCAAGAAGGGTCAG
AAGACATGCATTACCAAGTGTCTATCA
AAGACATGCATTACCAAGTCAGATTCA
AAGACATGCATTACCAAGCACGATCCG
AAGACATGCATTACCAAGAACAGAAAC
AAGACATGCATTACCAAGCATGAATGA
AAGACATGCATTACCAAGCGTACTACG
AAGACATGCATTACCAAGTTCAGCTCA
AAGACATGCATTACCAAGAAGGCCGCA
AAGACATGCATTACCAAGGGTTGGACA
AAGACATGCATTACCAAGCGTCTAGGT
AAGACATGCATTACCAAGAATTCGGCG
AAGACATGCATTACCAAGCAACCTCCA
AAGACATGCATTACCAAGCAATAGGGT
AAGACATGCATTACCAAGACAGGCTCC
AAGACATGCATTACCAAGACAACTAGT
AAGACATGCATTACCAAGAGTTGTTCT
AAGACATGCATTACCAAGAATTACCGG
AAGACATGCATTACCAAGACAAACTTT
AAGACATGCATTACCAAGTCTCGGTTA
AAGACATGCATTACCAAGACTAGACCG
AAGACATGCATTACCAAGACTCATACG
AAGACATGCATTACCAAGATCGAGTCT
AAGACATGCATTACCAAGCATAGGTCA
AAGACATGCATTACCAAGTTAGGCATA
AAGACATGCCACTCGAGAAAGCCTTCT
AAGACATGCCACTCGAGAATCATTCTG
AAGACATGCCACTCGAGACACAAGTAT
AAGACATGCCACTCGAGAACACCTTAG
AAGACATGCCACTCGAGAGAACGACAA
AAGACATGCCACTCGAGAAGTCTGTAC
AAGACATGCCACTCGAGAAAATTACAG
AAGACATGCCACTCGAGAGGCTACAGA
AAGACATGCCACTCGAGAAATGTATCG
AAGACATGCCACTCGAGACAAGTAGAA
AAGACATGCCACTCGAGAGATCTCTTA
AAGACATGCCACTCGAGAAACAACGCG
AAGACATGCCACTCGAGAGGTGAGTTA
AAGACATGCCACTCGAGACAGGGAGGG
AAGACATGCCACTCGAGATCCGTCTTA
AAGACATGCCACTCGAGATGCATAGTA
AAGACATGCCACTCGAGAACTTACGAT
AAGACATGCCACTCGAGATGTATGCGA
AAGACATGCCACTCGAGAGCTCCTTGA
AAGACATGCCACTCGAGAGGCACAACA
AAGACATGCCACTCGAGACTCAAGACA
AAGACATGCCACTCGAGAACGCTGTTG
AAGACATGCCACTCGAGAATATTGTAA
AAGACATGCCACTCGAGAAAGTTTACG
AAGACATGCCACTCGAGACAGCCTGGC
AAGACATGCCACTCGAGACTATTAGCC
AAGACATGCCACTCGAGACAAACGTGG
AAGACATGCCACTCGAGAAAAGTCATT
AAGACATGCCACTCGAGAGTCTTGGCA
AAGACATGCCACTCGAGAGATCAGCGA
AAGACATGCCACTCGAGAACATTCGGC
AAGACATGCCACTCGAGAAGTAATTAG
AAGACATGCCACTCGAGATGAAGCCAA
AAGACATGCCACTCGAGATCTACGACA
AAGACATGCCACTCGAGACATAACGTT
AAGACATGCCACTCGAGAATGGGACTC
AAGACATGCCACTCGAGAGATAGAGGA
AAGACATGCCACTCGAGACTACATGCG
AAGACATGCCACTCGAGACAACGATCT
AAGACATGCCACTCGAGAGTTAGCCTA
AAGACATGCCACTCGAGAAGTTGCATC
AAGACATGCCACTCGAGAAAGGGAACT
AAGACATGCCACTCGAGAACTACATAT
AAGACATGCCACTCGAGACTAAGCTTC
AAGACATGCCACTCGAGAACGAACCAG
AAGACATGCCACTCGAGATACTTCGGA
AAGACATGCCACTCGAGAAACATCCAT
AAGACATGCCACTCGAGAAGCCTGGTT
AAGACATGCCACTCGAGACAAGTTTCC
AAGACATGCCACTCGAGACAGGCATTT
AAGACATGCCACTCGAGAACGTGGGAG
AAGACATGCCACTCGAGATCTCACGGA
AAGACATGCCACTCGAGAGCAACATTA
AAGACATGCCACTCGAGAATGGTCCGT
AAGACATGCCACTCGAGACTATCATGA
AAGACATGCCACTCGAGACAATACAAG
AAGACATGCCACTCGAGAAAAGAGGCC
AAGACATGCCACTCGAGAGTAGAAGCA
AAGACATGCCACTCGAGAGCTATGGAA
AAGACATGCCACTCGAGAACTCCAGGG
AAGACATGCCACTCGAGAACAAGTGCA
AAGACATGCCACTCGAGAGATGGTCCA
AAGACATGCCACTCGAGATCCTCAATA
AAGACATGCCACTCGAGAAATAAACAA
AAGACATGCCACTCGAGACTGTACGGA
AAGACATGCCACTCGAGACTAGATAGA
AAGACATGCCACTCGAGAAGCTATGTG
AAGACATGCCACTCGAGAAAATGGAGG
AAGACATGCCACTCGAGAAGCCGCAAG
AAGACATGCCACTCGAGAACAGTAAAC
AAGACATGCCACTCGAGAAACGTGTGA
AAGACATGCCACTCGAGAACTGAATTC
AAGACATGCCACTCGAGAAAGGGTCAG
AAGACATGCCACTCGAGATGTCTATCA
AAGACATGCCACTCGAGATCAGATTCA
AAGACATGCCACTCGAGACACGATCCG
AAGACATGCCACTCGAGAAACAGAAAC
AAGACATGCCACTCGAGACATGAATGA
AAGACATGCCACTCGAGACGTACTACG
AAGACATGCCACTCGAGATTCAGCTCA
AAGACATGCCACTCGAGAAAGGCCGCA
AAGACATGCCACTCGAGAGGTTGGACA
AAGACATGCCACTCGAGACGTCTAGGT
AAGACATGCCACTCGAGAAATTCGGCG
AAGACATGCCACTCGAGACAACCTCCA
AAGACATGCCACTCGAGACAATAGGGT
AAGACATGCCACTCGAGAACAGGCTCC
AAGACATGCCACTCGAGAACAACTAGT
AAGACATGCCACTCGAGAAGTTGTTCT
AAGACATGCCACTCGAGAAATTACCGG
AAGACATGCCACTCGAGAACAAACTTT
AAGACATGCCACTCGAGATCTCGGTTA
AAGACATGCCACTCGAGAACTAGACCG
AAGACATGCCACTCGAGAACTCATACG
AAGACATGCCACTCGAGAATCGAGTCT
AAGACATGCCACTCGAGACATAGGTCA
AAGACATGCCACTCGAGATTAGGCATA
AAGACATGCAACTCATTGAAGCCTTCT
AAGACATGCAACTCATTGATCATTCTG
AAGACATGCAACTCATTGCACAAGTAT
AAGACATGCAACTCATTGACACCTTAG
AAGACATGCAACTCATTGGAACGACAA
AAGACATGCAACTCATTGAGTCTGTAC
AAGACATGCAACTCATTGAAATTACAG
AAGACATGCAACTCATTGGGCTACAGA
AAGACATGCAACTCATTGAATGTATCG
AAGACATGCAACTCATTGCAAGTAGAA
AAGACATGCAACTCATTGGATCTCTTA
AAGACATGCAACTCATTGAACAACGCG
AAGACATGCAACTCATTGGGTGAGTTA
AAGACATGCAACTCATTGCAGGGAGGG
AAGACATGCAACTCATTGTCCGTCTTA
AAGACATGCAACTCATTGTGCATAGTA
AAGACATGCAACTCATTGACTTACGAT
AAGACATGCAACTCATTGTGTATGCGA
AAGACATGCAACTCATTGGCTCCTTGA
AAGACATGCAACTCATTGGGCACAACA
AAGACATGCAACTCATTGCTCAAGACA
AAGACATGCAACTCATTGACGCTGTTG
AAGACATGCAACTCATTGATATTGTAA
AAGACATGCAACTCATTGAAGTTTACG
AAGACATGCAACTCATTGCAGCCTGGC
AAGACATGCAACTCATTGCTATTAGCC
AAGACATGCAACTCATTGCAAACGTGG
AAGACATGCAACTCATTGAAAGTCATT
AAGACATGCAACTCATTGGTCTTGGCA
AAGACATGCAACTCATTGGATCAGCGA
AAGACATGCAACTCATTGACATTCGGC
AAGACATGCAACTCATTGAGTAATTAG
AAGACATGCAACTCATTGTGAAGCCAA
AAGACATGCAACTCATTGTCTACGACA
AAGACATGCAACTCATTGCATAACGTT
AAGACATGCAACTCATTGATGGGACTC
AAGACATGCAACTCATTGGATAGAGGA
AAGACATGCAACTCATTGCTACATGCG
AAGACATGCAACTCATTGCAACGATCT
AAGACATGCAACTCATTGGTTAGCCTA
AAGACATGCAACTCATTGAGTTGCATC
AAGACATGCAACTCATTGAAGGGAACT
AAGACATGCAACTCATTGACTACATAT
AAGACATGCAACTCATTGCTAAGCTTC
AAGACATGCAACTCATTGACGAACCAG
AAGACATGCAACTCATTGTACTTCGGA
AAGACATGCAACTCATTGAACATCCAT
AAGACATGCAACTCATTGAGCCTGGTT
AAGACATGCAACTCATTGCAAGTTTCC
AAGACATGCAACTCATTGCAGGCATTT
AAGACATGCAACTCATTGACGTGGGAG
AAGACATGCAACTCATTGTCTCACGGA
AAGACATGCAACTCATTGGCAACATTA
AAGACATGCAACTCATTGATGGTCCGT
AAGACATGCAACTCATTGCTATCATGA
AAGACATGCAACTCATTGCAATACAAG
AAGACATGCAACTCATTGAAAGAGGCC
AAGACATGCAACTCATTGGTAGAAGCA
AAGACATGCAACTCATTGGCTATGGAA
AAGACATGCAACTCATTGACTCCAGGG
AAGACATGCAACTCATTGACAAGTGCA
AAGACATGCAACTCATTGGATGGTCCA
AAGACATGCAACTCATTGTCCTCAATA
AAGACATGCAACTCATTGAATAAACAA
AAGACATGCAACTCATTGCTGTACGGA
AAGACATGCAACTCATTGCTAGATAGA
AAGACATGCAACTCATTGAGCTATGTG
AAGACATGCAACTCATTGAAATGGAGG
AAGACATGCAACTCATTGAGCCGCAAG
AAGACATGCAACTCATTGACAGTAAAC
AAGACATGCAACTCATTGAACGTGTGA
AAGACATGCAACTCATTGACTGAATTC
AAGACATGCAACTCATTGAAGGGTCAG
AAGACATGCAACTCATTGTGTCTATCA
AAGACATGCAACTCATTGTCAGATTCA
AAGACATGCAACTCATTGCACGATCCG
AAGACATGCAACTCATTGAACAGAAAC
AAGACATGCAACTCATTGCATGAATGA
AAGACATGCAACTCATTGCGTACTACG
AAGACATGCAACTCATTGTTCAGCTCA
AAGACATGCAACTCATTGAAGGCCGCA
AAGACATGCAACTCATTGGGTTGGACA
AAGACATGCAACTCATTGCGTCTAGGT
AAGACATGCAACTCATTGAATTCGGCG
AAGACATGCAACTCATTGCAACCTCCA
AAGACATGCAACTCATTGCAATAGGGT
AAGACATGCAACTCATTGACAGGCTCC
AAGACATGCAACTCATTGACAACTAGT
AAGACATGCAACTCATTGAGTTGTTCT
AAGACATGCAACTCATTGAATTACCGG
AAGACATGCAACTCATTGACAAACTTT
AAGACATGCAACTCATTGTCTCGGTTA
AAGACATGCAACTCATTGACTAGACCG
AAGACATGCAACTCATTGACTCATACG
AAGACATGCAACTCATTGATCGAGTCT
AAGACATGCAACTCATTGCATAGGTCA
AAGACATGCAACTCATTGTTAGGCATA
AAGACATGCCTTGCTTCAAAGCCTTCT
AAGACATGCCTTGCTTCAATCATTCTG
AAGACATGCCTTGCTTCACACAAGTAT
AAGACATGCCTTGCTTCAACACCTTAG
AAGACATGCCTTGCTTCAGAACGACAA
AAGACATGCCTTGCTTCAAGTCTGTAC
AAGACATGCCTTGCTTCAAAATTACAG
AAGACATGCCTTGCTTCAGGCTACAGA
AAGACATGCCTTGCTTCAAATGTATCG
AAGACATGCCTTGCTTCACAAGTAGAA
AAGACATGCCTTGCTTCAGATCTCTTA
AAGACATGCCTTGCTTCAAACAACGCG
AAGACATGCCTTGCTTCAGGTGAGTTA
AAGACATGCCTTGCTTCACAGGGAGGG
AAGACATGCCTTGCTTCATCCGTCTTA
AAGACATGCCTTGCTTCATGCATAGTA
AAGACATGCCTTGCTTCAACTTACGAT
AAGACATGCCTTGCTTCATGTATGCGA
AAGACATGCCTTGCTTCAGCTCCTTGA
AAGACATGCCTTGCTTCAGGCACAACA
AAGACATGCCTTGCTTCACTCAAGACA
AAGACATGCCTTGCTTCAACGCTGTTG
AAGACATGCCTTGCTTCAATATTGTAA
AAGACATGCCTTGCTTCAAAGTTTACG
AAGACATGCCTTGCTTCACAGCCTGGC
AAGACATGCCTTGCTTCACTATTAGCC
AAGACATGCCTTGCTTCACAAACGTGG
AAGACATGCCTTGCTTCAAAAGTCATT
AAGACATGCCTTGCTTCAGTCTTGGCA
AAGACATGCCTTGCTTCAGATCAGCGA
AAGACATGCCTTGCTTCAACATTCGGC
AAGACATGCCTTGCTTCAAGTAATTAG
AAGACATGCCTTGCTTCATGAAGCCAA
AAGACATGCCTTGCTTCATCTACGACA
AAGACATGCCTTGCTTCACATAACGTT
AAGACATGCCTTGCTTCAATGGGACTC
AAGACATGCCTTGCTTCAGATAGAGGA
AAGACATGCCTTGCTTCACTACATGCG
AAGACATGCCTTGCTTCACAACGATCT
AAGACATGCCTTGCTTCAGTTAGCCTA
AAGACATGCCTTGCTTCAAGTTGCATC
AAGACATGCCTTGCTTCAAAGGGAACT
AAGACATGCCTTGCTTCAACTACATAT
AAGACATGCCTTGCTTCACTAAGCTTC
AAGACATGCCTTGCTTCAACGAACCAG
AAGACATGCCTTGCTTCATACTTCGGA
AAGACATGCCTTGCTTCAAACATCCAT
AAGACATGCCTTGCTTCAAGCCTGGTT
AAGACATGCCTTGCTTCACAAGTTTCC
AAGACATGCCTTGCTTCACAGGCATTT
AAGACATGCCTTGCTTCAACGTGGGAG
AAGACATGCCTTGCTTCATCTCACGGA
AAGACATGCCTTGCTTCAGCAACATTA
AAGACATGCCTTGCTTCAATGGTCCGT
AAGACATGCCTTGCTTCACTATCATGA
AAGACATGCCTTGCTTCACAATACAAG
AAGACATGCCTTGCTTCAAAAGAGGCC
AAGACATGCCTTGCTTCAGTAGAAGCA
AAGACATGCCTTGCTTCAGCTATGGAA
AAGACATGCCTTGCTTCAACTCCAGGG
AAGACATGCCTTGCTTCAACAAGTGCA
AAGACATGCCTTGCTTCAGATGGTCCA
AAGACATGCCTTGCTTCATCCTCAATA
AAGACATGCCTTGCTTCAAATAAACAA
AAGACATGCCTTGCTTCACTGTACGGA
AAGACATGCCTTGCTTCACTAGATAGA
AAGACATGCCTTGCTTCAAGCTATGTG
AAGACATGCCTTGCTTCAAAATGGAGG
AAGACATGCCTTGCTTCAAGCCGCAAG
AAGACATGCCTTGCTTCAACAGTAAAC
AAGACATGCCTTGCTTCAAACGTGTGA
AAGACATGCCTTGCTTCAACTGAATTC
AAGACATGCCTTGCTTCAAAGGGTCAG
AAGACATGCCTTGCTTCATGTCTATCA
AAGACATGCCTTGCTTCATCAGATTCA
AAGACATGCCTTGCTTCACACGATCCG
AAGACATGCCTTGCTTCAAACAGAAAC
AAGACATGCCTTGCTTCACATGAATGA
AAGACATGCCTTGCTTCACGTACTACG
AAGACATGCCTTGCTTCATTCAGCTCA
AAGACATGCCTTGCTTCAAAGGCCGCA
AAGACATGCCTTGCTTCAGGTTGGACA
AAGACATGCCTTGCTTCACGTCTAGGT
AAGACATGCCTTGCTTCAAATTCGGCG
AAGACATGCCTTGCTTCACAACCTCCA
AAGACATGCCTTGCTTCACAATAGGGT
AAGACATGCCTTGCTTCAACAGGCTCC
AAGACATGCCTTGCTTCAACAACTAGT
AAGACATGCCTTGCTTCAAGTTGTTCT
AAGACATGCCTTGCTTCAAATTACCGG
AAGACATGCCTTGCTTCAACAAACTTT
AAGACATGCCTTGCTTCATCTCGGTTA
AAGACATGCCTTGCTTCAACTAGACCG
AAGACATGCCTTGCTTCAACTCATACG
AAGACATGCCTTGCTTCAATCGAGTCT
AAGACATGCCTTGCTTCACATAGGTCA
AAGACATGCCTTGCTTCATTAGGCATA
AAGACATGCACCTGAGTCAAGCCTTCT
AAGACATGCACCTGAGTCATCATTCTG
AAGACATGCACCTGAGTCCACAAGTAT
AAGACATGCACCTGAGTCACACCTTAG
AAGACATGCACCTGAGTCGAACGACAA
AAGACATGCACCTGAGTCAGTCTGTAC
AAGACATGCACCTGAGTCAAATTACAG
AAGACATGCACCTGAGTCGGCTACAGA
AAGACATGCACCTGAGTCAATGTATCG
AAGACATGCACCTGAGTCCAAGTAGAA
AAGACATGCACCTGAGTCGATCTCTTA
AAGACATGCACCTGAGTCAACAACGCG
AAGACATGCACCTGAGTCGGTGAGTTA
AAGACATGCACCTGAGTCCAGGGAGGG
AAGACATGCACCTGAGTCTCCGTCTTA
AAGACATGCACCTGAGTCTGCATAGTA
AAGACATGCACCTGAGTCACTTACGAT
AAGACATGCACCTGAGTCTGTATGCGA
AAGACATGCACCTGAGTCGCTCCTTGA
AAGACATGCACCTGAGTCGGCACAACA
AAGACATGCACCTGAGTCCTCAAGACA
AAGACATGCACCTGAGTCACGCTGTTG
AAGACATGCACCTGAGTCATATTGTAA
AAGACATGCACCTGAGTCAAGTTTACG
AAGACATGCACCTGAGTCCAGCCTGGC
AAGACATGCACCTGAGTCCTATTAGCC
AAGACATGCACCTGAGTCCAAACGTGG
AAGACATGCACCTGAGTCAAAGTCATT
AAGACATGCACCTGAGTCGTCTTGGCA
AAGACATGCACCTGAGTCGATCAGCGA
AAGACATGCACCTGAGTCACATTCGGC
AAGACATGCACCTGAGTCAGTAATTAG
AAGACATGCACCTGAGTCTGAAGCCAA
AAGACATGCACCTGAGTCTCTACGACA
AAGACATGCACCTGAGTCCATAACGTT
AAGACATGCACCTGAGTCATGGGACTC
AAGACATGCACCTGAGTCGATAGAGGA
AAGACATGCACCTGAGTCCTACATGCG
AAGACATGCACCTGAGTCCAACGATCT
AAGACATGCACCTGAGTCGTTAGCCTA
AAGACATGCACCTGAGTCAGTTGCATC
AAGACATGCACCTGAGTCAAGGGAACT
AAGACATGCACCTGAGTCACTACATAT
AAGACATGCACCTGAGTCCTAAGCTTC
AAGACATGCACCTGAGTCACGAACCAG
AAGACATGCACCTGAGTCTACTTCGGA
AAGACATGCACCTGAGTCAACATCCAT
AAGACATGCACCTGAGTCAGCCTGGTT
AAGACATGCACCTGAGTCCAAGTTTCC
AAGACATGCACCTGAGTCCAGGCATTT
AAGACATGCACCTGAGTCACGTGGGAG
AAGACATGCACCTGAGTCTCTCACGGA
AAGACATGCACCTGAGTCGCAACATTA
AAGACATGCACCTGAGTCATGGTCCGT
AAGACATGCACCTGAGTCCTATCATGA
AAGACATGCACCTGAGTCCAATACAAG
AAGACATGCACCTGAGTCAAAGAGGCC
AAGACATGCACCTGAGTCGTAGAAGCA
AAGACATGCACCTGAGTCGCTATGGAA
AAGACATGCACCTGAGTCACTCCAGGG
AAGACATGCACCTGAGTCACAAGTGCA
AAGACATGCACCTGAGTCGATGGTCCA
AAGACATGCACCTGAGTCTCCTCAATA
AAGACATGCACCTGAGTCAATAAACAA
AAGACATGCACCTGAGTCCTGTACGGA
AAGACATGCACCTGAGTCCTAGATAGA
AAGACATGCACCTGAGTCAGCTATGTG
AAGACATGCACCTGAGTCAAATGGAGG
AAGACATGCACCTGAGTCAGCCGCAAG
AAGACATGCACCTGAGTCACAGTAAAC
AAGACATGCACCTGAGTCAACGTGTGA
AAGACATGCACCTGAGTCACTGAATTC
AAGACATGCACCTGAGTCAAGGGTCAG
AAGACATGCACCTGAGTCTGTCTATCA
AAGACATGCACCTGAGTCTCAGATTCA
AAGACATGCACCTGAGTCCACGATCCG
AAGACATGCACCTGAGTCAACAGAAAC
AAGACATGCACCTGAGTCCATGAATGA
AAGACATGCACCTGAGTCCGTACTACG
AAGACATGCACCTGAGTCTTCAGCTCA
AAGACATGCACCTGAGTCAAGGCCGCA
AAGACATGCACCTGAGTCGGTTGGACA
AAGACATGCACCTGAGTCCGTCTAGGT
AAGACATGCACCTGAGTCAATTCGGCG
AAGACATGCACCTGAGTCCAACCTCCA
AAGACATGCACCTGAGTCCAATAGGGT
AAGACATGCACCTGAGTCACAGGCTCC
AAGACATGCACCTGAGTCACAACTAGT
AAGACATGCACCTGAGTCAGTTGTTCT
AAGACATGCACCTGAGTCAATTACCGG
AAGACATGCACCTGAGTCACAAACTTT
AAGACATGCACCTGAGTCTCTCGGTTA
AAGACATGCACCTGAGTCACTAGACCG
AAGACATGCACCTGAGTCACTCATACG
AAGACATGCACCTGAGTCATCGAGTCT
AAGACATGCACCTGAGTCCATAGGTCA
AAGACATGCACCTGAGTCTTAGGCATA
AAGACATGCAGGTTCGCTAAGCCTTCT
AAGACATGCAGGTTCGCTATCATTCTG
AAGACATGCAGGTTCGCTCACAAGTAT
AAGACATGCAGGTTCGCTACACCTTAG
AAGACATGCAGGTTCGCTGAACGACAA
AAGACATGCAGGTTCGCTAGTCTGTAC
AAGACATGCAGGTTCGCTAAATTACAG
AAGACATGCAGGTTCGCTGGCTACAGA
AAGACATGCAGGTTCGCTAATGTATCG
AAGACATGCAGGTTCGCTCAAGTAGAA
AAGACATGCAGGTTCGCTGATCTCTTA
AAGACATGCAGGTTCGCTAACAACGCG
AAGACATGCAGGTTCGCTGGTGAGTTA
AAGACATGCAGGTTCGCTCAGGGAGGG
AAGACATGCAGGTTCGCTTCCGTCTTA
AAGACATGCAGGTTCGCTTGCATAGTA
AAGACATGCAGGTTCGCTACTTACGAT
AAGACATGCAGGTTCGCTTGTATGCGA
AAGACATGCAGGTTCGCTGCTCCTTGA
AAGACATGCAGGTTCGCTGGCACAACA
AAGACATGCAGGTTCGCTCTCAAGACA
AAGACATGCAGGTTCGCTACGCTGTTG
AAGACATGCAGGTTCGCTATATTGTAA
AAGACATGCAGGTTCGCTAAGTTTACG
AAGACATGCAGGTTCGCTCAGCCTGGC
AAGACATGCAGGTTCGCTCTATTAGCC
AAGACATGCAGGTTCGCTCAAACGTGG
AAGACATGCAGGTTCGCTAAAGTCATT
AAGACATGCAGGTTCGCTGTCTTGGCA
AAGACATGCAGGTTCGCTGATCAGCGA
AAGACATGCAGGTTCGCTACATTCGGC
AAGACATGCAGGTTCGCTAGTAATTAG
AAGACATGCAGGTTCGCTTGAAGCCAA
AAGACATGCAGGTTCGCTTCTACGACA
AAGACATGCAGGTTCGCTCATAACGTT
AAGACATGCAGGTTCGCTATGGGACTC
AAGACATGCAGGTTCGCTGATAGAGGA
AAGACATGCAGGTTCGCTCTACATGCG
AAGACATGCAGGTTCGCTCAACGATCT
AAGACATGCAGGTTCGCTGTTAGCCTA
AAGACATGCAGGTTCGCTAGTTGCATC
AAGACATGCAGGTTCGCTAAGGGAACT
AAGACATGCAGGTTCGCTACTACATAT
AAGACATGCAGGTTCGCTCTAAGCTTC
AAGACATGCAGGTTCGCTACGAACCAG
AAGACATGCAGGTTCGCTTACTTCGGA
AAGACATGCAGGTTCGCTAACATCCAT
AAGACATGCAGGTTCGCTAGCCTGGTT
AAGACATGCAGGTTCGCTCAAGTTTCC
AAGACATGCAGGTTCGCTCAGGCATTT
AAGACATGCAGGTTCGCTACGTGGGAG
AAGACATGCAGGTTCGCTTCTCACGGA
AAGACATGCAGGTTCGCTGCAACATTA
AAGACATGCAGGTTCGCTATGGTCCGT
AAGACATGCAGGTTCGCTCTATCATGA
AAGACATGCAGGTTCGCTCAATACAAG
AAGACATGCAGGTTCGCTAAAGAGGCC
AAGACATGCAGGTTCGCTGTAGAAGCA
AAGACATGCAGGTTCGCTGCTATGGAA
AAGACATGCAGGTTCGCTACTCCAGGG
AAGACATGCAGGTTCGCTACAAGTGCA
AAGACATGCAGGTTCGCTGATGGTCCA
AAGACATGCAGGTTCGCTTCCTCAATA
AAGACATGCAGGTTCGCTAATAAACAA
AAGACATGCAGGTTCGCTCTGTACGGA
AAGACATGCAGGTTCGCTCTAGATAGA
AAGACATGCAGGTTCGCTAGCTATGTG
AAGACATGCAGGTTCGCTAAATGGAGG
AAGACATGCAGGTTCGCTAGCCGCAAG
AAGACATGCAGGTTCGCTACAGTAAAC
AAGACATGCAGGTTCGCTAACGTGTGA
AAGACATGCAGGTTCGCTACTGAATTC
AAGACATGCAGGTTCGCTAAGGGTCAG
AAGACATGCAGGTTCGCTTGTCTATCA
AAGACATGCAGGTTCGCTTCAGATTCA
AAGACATGCAGGTTCGCTCACGATCCG
AAGACATGCAGGTTCGCTAACAGAAAC
AAGACATGCAGGTTCGCTCATGAATGA
AAGACATGCAGGTTCGCTCGTACTACG
AAGACATGCAGGTTCGCTTTCAGCTCA
AAGACATGCAGGTTCGCTAAGGCCGCA
AAGACATGCAGGTTCGCTGGTTGGACA
AAGACATGCAGGTTCGCTCGTCTAGGT
AAGACATGCAGGTTCGCTAATTCGGCG
AAGACATGCAGGTTCGCTCAACCTCCA
AAGACATGCAGGTTCGCTCAATAGGGT
AAGACATGCAGGTTCGCTACAGGCTCC
AAGACATGCAGGTTCGCTACAACTAGT
AAGACATGCAGGTTCGCTAGTTGTTCT
AAGACATGCAGGTTCGCTAATTACCGG
AAGACATGCAGGTTCGCTACAAACTTT
AAGACATGCAGGTTCGCTTCTCGGTTA
AAGACATGCAGGTTCGCTACTAGACCG
AAGACATGCAGGTTCGCTACTCATACG
AAGACATGCAGGTTCGCTATCGAGTCT
AAGACATGCAGGTTCGCTCATAGGTCA
AAGACATGCAGGTTCGCTTTAGGCATA
AAGACATGCAAGGACTATAAGCCTTCT
AAGACATGCAAGGACTATATCATTCTG
AAGACATGCAAGGACTATCACAAGTAT
AAGACATGCAAGGACTATACACCTTAG
AAGACATGCAAGGACTATGAACGACAA
AAGACATGCAAGGACTATAGTCTGTAC
AAGACATGCAAGGACTATAAATTACAG
AAGACATGCAAGGACTATGGCTACAGA
AAGACATGCAAGGACTATAATGTATCG
AAGACATGCAAGGACTATCAAGTAGAA
AAGACATGCAAGGACTATGATCTCTTA
AAGACATGCAAGGACTATAACAACGCG
AAGACATGCAAGGACTATGGTGAGTTA
AAGACATGCAAGGACTATCAGGGAGGG
AAGACATGCAAGGACTATTCCGTCTTA
AAGACATGCAAGGACTATTGCATAGTA
AAGACATGCAAGGACTATACTTACGAT
AAGACATGCAAGGACTATTGTATGCGA
AAGACATGCAAGGACTATGCTCCTTGA
AAGACATGCAAGGACTATGGCACAACA
AAGACATGCAAGGACTATCTCAAGACA
AAGACATGCAAGGACTATACGCTGTTG
AAGACATGCAAGGACTATATATTGTAA
AAGACATGCAAGGACTATAAGTTTACG
AAGACATGCAAGGACTATCAGCCTGGC
AAGACATGCAAGGACTATCTATTAGCC
AAGACATGCAAGGACTATCAAACGTGG
AAGACATGCAAGGACTATAAAGTCATT
AAGACATGCAAGGACTATGTCTTGGCA
AAGACATGCAAGGACTATGATCAGCGA
AAGACATGCAAGGACTATACATTCGGC
AAGACATGCAAGGACTATAGTAATTAG
AAGACATGCAAGGACTATTGAAGCCAA
AAGACATGCAAGGACTATTCTACGACA
AAGACATGCAAGGACTATCATAACGTT
AAGACATGCAAGGACTATATGGGACTC
AAGACATGCAAGGACTATGATAGAGGA
AAGACATGCAAGGACTATCTACATGCG
AAGACATGCAAGGACTATCAACGATCT
AAGACATGCAAGGACTATGTTAGCCTA
AAGACATGCAAGGACTATAGTTGCATC
AAGACATGCAAGGACTATAAGGGAACT
AAGACATGCAAGGACTATACTACATAT
AAGACATGCAAGGACTATCTAAGCTTC
AAGACATGCAAGGACTATACGAACCAG
AAGACATGCAAGGACTATTACTTCGGA
AAGACATGCAAGGACTATAACATCCAT
AAGACATGCAAGGACTATAGCCTGGTT
AAGACATGCAAGGACTATCAAGTTTCC
AAGACATGCAAGGACTATCAGGCATTT
AAGACATGCAAGGACTATACGTGGGAG
AAGACATGCAAGGACTATTCTCACGGA
AAGACATGCAAGGACTATGCAACATTA
AAGACATGCAAGGACTATATGGTCCGT
AAGACATGCAAGGACTATCTATCATGA
AAGACATGCAAGGACTATCAATACAAG
AAGACATGCAAGGACTATAAAGAGGCC
AAGACATGCAAGGACTATGTAGAAGCA
AAGACATGCAAGGACTATGCTATGGAA
AAGACATGCAAGGACTATACTCCAGGG
AAGACATGCAAGGACTATACAAGTGCA
AAGACATGCAAGGACTATGATGGTCCA
AAGACATGCAAGGACTATTCCTCAATA
AAGACATGCAAGGACTATAATAAACAA
AAGACATGCAAGGACTATCTGTACGGA
AAGACATGCAAGGACTATCTAGATAGA
AAGACATGCAAGGACTATAGCTATGTG
AAGACATGCAAGGACTATAAATGGAGG
AAGACATGCAAGGACTATAGCCGCAAG
AAGACATGCAAGGACTATACAGTAAAC
AAGACATGCAAGGACTATAACGTGTGA
AAGACATGCAAGGACTATACTGAATTC
AAGACATGCAAGGACTATAAGGGTCAG
AAGACATGCAAGGACTATTGTCTATCA
AAGACATGCAAGGACTATTCAGATTCA
AAGACATGCAAGGACTATCACGATCCG
AAGACATGCAAGGACTATAACAGAAAC
AAGACATGCAAGGACTATCATGAATGA
AAGACATGCAAGGACTATCGTACTACG
AAGACATGCAAGGACTATTTCAGCTCA
AAGACATGCAAGGACTATAAGGCCGCA
AAGACATGCAAGGACTATGGTTGGACA
AAGACATGCAAGGACTATCGTCTAGGT
AAGACATGCAAGGACTATAATTCGGCG
AAGACATGCAAGGACTATCAACCTCCA
AAGACATGCAAGGACTATCAATAGGGT
AAGACATGCAAGGACTATACAGGCTCC
AAGACATGCAAGGACTATACAACTAGT
AAGACATGCAAGGACTATAGTTGTTCT
AAGACATGCAAGGACTATAATTACCGG
AAGACATGCAAGGACTATACAAACTTT
AAGACATGCAAGGACTATTCTCGGTTA
AAGACATGCAAGGACTATACTAGACCG
AAGACATGCAAGGACTATACTCATACG
AAGACATGCAAGGACTATATCGAGTCT
AAGACATGCAAGGACTATCATAGGTCA
AAGACATGCAAGGACTATTTAGGCATA
AAGACATGCCGTTCGGTAAAGCCTTCT
AAGACATGCCGTTCGGTAATCATTCTG
AAGACATGCCGTTCGGTACACAAGTAT
AAGACATGCCGTTCGGTAACACCTTAG
AAGACATGCCGTTCGGTAGAACGACAA
AAGACATGCCGTTCGGTAAGTCTGTAC
AAGACATGCCGTTCGGTAAAATTACAG
AAGACATGCCGTTCGGTAGGCTACAGA
AAGACATGCCGTTCGGTAAATGTATCG
AAGACATGCCGTTCGGTACAAGTAGAA
AAGACATGCCGTTCGGTAGATCTCTTA
AAGACATGCCGTTCGGTAAACAACGCG
AAGACATGCCGTTCGGTAGGTGAGTTA
AAGACATGCCGTTCGGTACAGGGAGGG
AAGACATGCCGTTCGGTATCCGTCTTA
AAGACATGCCGTTCGGTATGCATAGTA
AAGACATGCCGTTCGGTAACTTACGAT
AAGACATGCCGTTCGGTATGTATGCGA
AAGACATGCCGTTCGGTAGCTCCTTGA
AAGACATGCCGTTCGGTAGGCACAACA
AAGACATGCCGTTCGGTACTCAAGACA
AAGACATGCCGTTCGGTAACGCTGTTG
AAGACATGCCGTTCGGTAATATTGTAA
AAGACATGCCGTTCGGTAAAGTTTACG
AAGACATGCCGTTCGGTACAGCCTGGC
AAGACATGCCGTTCGGTACTATTAGCC
AAGACATGCCGTTCGGTACAAACGTGG
AAGACATGCCGTTCGGTAAAAGTCATT
AAGACATGCCGTTCGGTAGTCTTGGCA
AAGACATGCCGTTCGGTAGATCAGCGA
AAGACATGCCGTTCGGTAACATTCGGC
AAGACATGCCGTTCGGTAAGTAATTAG
AAGACATGCCGTTCGGTATGAAGCCAA
AAGACATGCCGTTCGGTATCTACGACA
AAGACATGCCGTTCGGTACATAACGTT
AAGACATGCCGTTCGGTAATGGGACTC
AAGACATGCCGTTCGGTAGATAGAGGA
AAGACATGCCGTTCGGTACTACATGCG
AAGACATGCCGTTCGGTACAACGATCT
AAGACATGCCGTTCGGTAGTTAGCCTA
AAGACATGCCGTTCGGTAAGTTGCATC
AAGACATGCCGTTCGGTAAAGGGAACT
AAGACATGCCGTTCGGTAACTACATAT
AAGACATGCCGTTCGGTACTAAGCTTC
AAGACATGCCGTTCGGTAACGAACCAG
AAGACATGCCGTTCGGTATACTTCGGA
AAGACATGCCGTTCGGTAAACATCCAT
AAGACATGCCGTTCGGTAAGCCTGGTT
AAGACATGCCGTTCGGTACAAGTTTCC
AAGACATGCCGTTCGGTACAGGCATTT
AAGACATGCCGTTCGGTAACGTGGGAG
AAGACATGCCGTTCGGTATCTCACGGA
AAGACATGCCGTTCGGTAGCAACATTA
AAGACATGCCGTTCGGTAATGGTCCGT
AAGACATGCCGTTCGGTACTATCATGA
AAGACATGCCGTTCGGTACAATACAAG
AAGACATGCCGTTCGGTAAAAGAGGCC
AAGACATGCCGTTCGGTAGTAGAAGCA
AAGACATGCCGTTCGGTAGCTATGGAA
AAGACATGCCGTTCGGTAACTCCAGGG
AAGACATGCCGTTCGGTAACAAGTGCA
AAGACATGCCGTTCGGTAGATGGTCCA
AAGACATGCCGTTCGGTATCCTCAATA
AAGACATGCCGTTCGGTAAATAAACAA
AAGACATGCCGTTCGGTACTGTACGGA
AAGACATGCCGTTCGGTACTAGATAGA
AAGACATGCCGTTCGGTAAGCTATGTG
AAGACATGCCGTTCGGTAAAATGGAGG
AAGACATGCCGTTCGGTAAGCCGCAAG
AAGACATGCCGTTCGGTAACAGTAAAC
AAGACATGCCGTTCGGTAAACGTGTGA
AAGACATGCCGTTCGGTAACTGAATTC
AAGACATGCCGTTCGGTAAAGGGTCAG
AAGACATGCCGTTCGGTATGTCTATCA
AAGACATGCCGTTCGGTATCAGATTCA
AAGACATGCCGTTCGGTACACGATCCG
AAGACATGCCGTTCGGTAAACAGAAAC
AAGACATGCCGTTCGGTACATGAATGA
AAGACATGCCGTTCGGTACGTACTACG
AAGACATGCCGTTCGGTATTCAGCTCA
AAGACATGCCGTTCGGTAAAGGCCGCA
AAGACATGCCGTTCGGTAGGTTGGACA
AAGACATGCCGTTCGGTACGTCTAGGT
AAGACATGCCGTTCGGTAAATTCGGCG
AAGACATGCCGTTCGGTACAACCTCCA
AAGACATGCCGTTCGGTACAATAGGGT
AAGACATGCCGTTCGGTAACAGGCTCC
AAGACATGCCGTTCGGTAACAACTAGT
AAGACATGCCGTTCGGTAAGTTGTTCT
AAGACATGCCGTTCGGTAAATTACCGG
AAGACATGCCGTTCGGTAACAAACTTT
AAGACATGCCGTTCGGTATCTCGGTTA
AAGACATGCCGTTCGGTAACTAGACCG
AAGACATGCCGTTCGGTAACTCATACG
AAGACATGCCGTTCGGTAATCGAGTCT
AAGACATGCCGTTCGGTACATAGGTCA
AAGACATGCCGTTCGGTATTAGGCATA
AAGACATGCAGATAGTTCAAGCCTTCT
AAGACATGCAGATAGTTCATCATTCTG
AAGACATGCAGATAGTTCCACAAGTAT
AAGACATGCAGATAGTTCACACCTTAG
AAGACATGCAGATAGTTCGAACGACAA
AAGACATGCAGATAGTTCAGTCTGTAC
AAGACATGCAGATAGTTCAAATTACAG
AAGACATGCAGATAGTTCGGCTACAGA
AAGACATGCAGATAGTTCAATGTATCG
AAGACATGCAGATAGTTCCAAGTAGAA
AAGACATGCAGATAGTTCGATCTCTTA
AAGACATGCAGATAGTTCAACAACGCG
AAGACATGCAGATAGTTCGGTGAGTTA
AAGACATGCAGATAGTTCCAGGGAGGG
AAGACATGCAGATAGTTCTCCGTCTTA
AAGACATGCAGATAGTTCTGCATAGTA
AAGACATGCAGATAGTTCACTTACGAT
AAGACATGCAGATAGTTCTGTATGCGA
AAGACATGCAGATAGTTCGCTCCTTGA
AAGACATGCAGATAGTTCGGCACAACA
AAGACATGCAGATAGTTCCTCAAGACA
AAGACATGCAGATAGTTCACGCTGTTG
AAGACATGCAGATAGTTCATATTGTAA
AAGACATGCAGATAGTTCAAGTTTACG
AAGACATGCAGATAGTTCCAGCCTGGC
AAGACATGCAGATAGTTCCTATTAGCC
AAGACATGCAGATAGTTCCAAACGTGG
AAGACATGCAGATAGTTCAAAGTCATT
AAGACATGCAGATAGTTCGTCTTGGCA
AAGACATGCAGATAGTTCGATCAGCGA
AAGACATGCAGATAGTTCACATTCGGC
AAGACATGCAGATAGTTCAGTAATTAG
AAGACATGCAGATAGTTCTGAAGCCAA
AAGACATGCAGATAGTTCTCTACGACA
AAGACATGCAGATAGTTCCATAACGTT
AAGACATGCAGATAGTTCATGGGACTC
AAGACATGCAGATAGTTCGATAGAGGA
AAGACATGCAGATAGTTCCTACATGCG
AAGACATGCAGATAGTTCCAACGATCT
AAGACATGCAGATAGTTCGTTAGCCTA
AAGACATGCAGATAGTTCAGTTGCATC
AAGACATGCAGATAGTTCAAGGGAACT
AAGACATGCAGATAGTTCACTACATAT
AAGACATGCAGATAGTTCCTAAGCTTC
AAGACATGCAGATAGTTCACGAACCAG
AAGACATGCAGATAGTTCTACTTCGGA
AAGACATGCAGATAGTTCAACATCCAT
AAGACATGCAGATAGTTCAGCCTGGTT
AAGACATGCAGATAGTTCCAAGTTTCC
AAGACATGCAGATAGTTCCAGGCATTT
AAGACATGCAGATAGTTCACGTGGGAG
AAGACATGCAGATAGTTCTCTCACGGA
AAGACATGCAGATAGTTCGCAACATTA
AAGACATGCAGATAGTTCATGGTCCGT
AAGACATGCAGATAGTTCCTATCATGA
AAGACATGCAGATAGTTCCAATACAAG
AAGACATGCAGATAGTTCAAAGAGGCC
AAGACATGCAGATAGTTCGTAGAAGCA
AAGACATGCAGATAGTTCGCTATGGAA
AAGACATGCAGATAGTTCACTCCAGGG
AAGACATGCAGATAGTTCACAAGTGCA
AAGACATGCAGATAGTTCGATGGTCCA
AAGACATGCAGATAGTTCTCCTCAATA
AAGACATGCAGATAGTTCAATAAACAA
AAGACATGCAGATAGTTCCTGTACGGA
AAGACATGCAGATAGTTCCTAGATAGA
AAGACATGCAGATAGTTCAGCTATGTG
AAGACATGCAGATAGTTCAAATGGAGG
AAGACATGCAGATAGTTCAGCCGCAAG
AAGACATGCAGATAGTTCACAGTAAAC
AAGACATGCAGATAGTTCAACGTGTGA
AAGACATGCAGATAGTTCACTGAATTC
AAGACATGCAGATAGTTCAAGGGTCAG
AAGACATGCAGATAGTTCTGTCTATCA
AAGACATGCAGATAGTTCTCAGATTCA
AAGACATGCAGATAGTTCCACGATCCG
AAGACATGCAGATAGTTCAACAGAAAC
AAGACATGCAGATAGTTCCATGAATGA
AAGACATGCAGATAGTTCCGTACTACG
AAGACATGCAGATAGTTCTTCAGCTCA
AAGACATGCAGATAGTTCAAGGCCGCA
AAGACATGCAGATAGTTCGGTTGGACA
AAGACATGCAGATAGTTCCGTCTAGGT
AAGACATGCAGATAGTTCAATTCGGCG
AAGACATGCAGATAGTTCCAACCTCCA
AAGACATGCAGATAGTTCCAATAGGGT
AAGACATGCAGATAGTTCACAGGCTCC
AAGACATGCAGATAGTTCACAACTAGT
AAGACATGCAGATAGTTCAGTTGTTCT
AAGACATGCAGATAGTTCAATTACCGG
AAGACATGCAGATAGTTCACAAACTTT
AAGACATGCAGATAGTTCTCTCGGTTA
AAGACATGCAGATAGTTCACTAGACCG
AAGACATGCAGATAGTTCACTCATACG
AAGACATGCAGATAGTTCATCGAGTCT
AAGACATGCAGATAGTTCCATAGGTCA
AAGACATGCAGATAGTTCTTAGGCATA
AAGACATGCCAATTGATCAAGCCTTCT
AAGACATGCCAATTGATCATCATTCTG
AAGACATGCCAATTGATCCACAAGTAT
AAGACATGCCAATTGATCACACCTTAG
AAGACATGCCAATTGATCGAACGACAA
AAGACATGCCAATTGATCAGTCTGTAC
AAGACATGCCAATTGATCAAATTACAG
AAGACATGCCAATTGATCGGCTACAGA
AAGACATGCCAATTGATCAATGTATCG
AAGACATGCCAATTGATCCAAGTAGAA
AAGACATGCCAATTGATCGATCTCTTA
AAGACATGCCAATTGATCAACAACGCG
AAGACATGCCAATTGATCGGTGAGTTA
AAGACATGCCAATTGATCCAGGGAGGG
AAGACATGCCAATTGATCTCCGTCTTA
AAGACATGCCAATTGATCTGCATAGTA
AAGACATGCCAATTGATCACTTACGAT
AAGACATGCCAATTGATCTGTATGCGA
AAGACATGCCAATTGATCGCTCCTTGA
AAGACATGCCAATTGATCGGCACAACA
AAGACATGCCAATTGATCCTCAAGACA
AAGACATGCCAATTGATCACGCTGTTG
AAGACATGCCAATTGATCATATTGTAA
AAGACATGCCAATTGATCAAGTTTACG
AAGACATGCCAATTGATCCAGCCTGGC
AAGACATGCCAATTGATCCTATTAGCC
AAGACATGCCAATTGATCCAAACGTGG
AAGACATGCCAATTGATCAAAGTCATT
AAGACATGCCAATTGATCGTCTTGGCA
AAGACATGCCAATTGATCGATCAGCGA
AAGACATGCCAATTGATCACATTCGGC
AAGACATGCCAATTGATCAGTAATTAG
AAGACATGCCAATTGATCTGAAGCCAA
AAGACATGCCAATTGATCTCTACGACA
AAGACATGCCAATTGATCCATAACGTT
AAGACATGCCAATTGATCATGGGACTC
AAGACATGCCAATTGATCGATAGAGGA
AAGACATGCCAATTGATCCTACATGCG
AAGACATGCCAATTGATCCAACGATCT
AAGACATGCCAATTGATCGTTAGCCTA
AAGACATGCCAATTGATCAGTTGCATC
AAGACATGCCAATTGATCAAGGGAACT
AAGACATGCCAATTGATCACTACATAT
AAGACATGCCAATTGATCCTAAGCTTC
AAGACATGCCAATTGATCACGAACCAG
AAGACATGCCAATTGATCTACTTCGGA
AAGACATGCCAATTGATCAACATCCAT
AAGACATGCCAATTGATCAGCCTGGTT
AAGACATGCCAATTGATCCAAGTTTCC
AAGACATGCCAATTGATCCAGGCATTT
AAGACATGCCAATTGATCACGTGGGAG
AAGACATGCCAATTGATCTCTCACGGA
AAGACATGCCAATTGATCGCAACATTA
AAGACATGCCAATTGATCATGGTCCGT
AAGACATGCCAATTGATCCTATCATGA
AAGACATGCCAATTGATCCAATACAAG
AAGACATGCCAATTGATCAAAGAGGCC
AAGACATGCCAATTGATCGTAGAAGCA
AAGACATGCCAATTGATCGCTATGGAA
AAGACATGCCAATTGATCACTCCAGGG
AAGACATGCCAATTGATCACAAGTGCA
AAGACATGCCAATTGATCGATGGTCCA
AAGACATGCCAATTGATCTCCTCAATA
AAGACATGCCAATTGATCAATAAACAA
AAGACATGCCAATTGATCCTGTACGGA
AAGACATGCCAATTGATCCTAGATAGA
AAGACATGCCAATTGATCAGCTATGTG
AAGACATGCCAATTGATCAAATGGAGG
AAGACATGCCAATTGATCAGCCGCAAG
AAGACATGCCAATTGATCACAGTAAAC
AAGACATGCCAATTGATCAACGTGTGA
AAGACATGCCAATTGATCACTGAATTC
AAGACATGCCAATTGATCAAGGGTCAG
AAGACATGCCAATTGATCTGTCTATCA
AAGACATGCCAATTGATCTCAGATTCA
AAGACATGCCAATTGATCCACGATCCG
AAGACATGCCAATTGATCAACAGAAAC
AAGACATGCCAATTGATCCATGAATGA
AAGACATGCCAATTGATCCGTACTACG
AAGACATGCCAATTGATCTTCAGCTCA
AAGACATGCCAATTGATCAAGGCCGCA
AAGACATGCCAATTGATCGGTTGGACA
AAGACATGCCAATTGATCCGTCTAGGT
AAGACATGCCAATTGATCAATTCGGCG
AAGACATGCCAATTGATCCAACCTCCA
AAGACATGCCAATTGATCCAATAGGGT
AAGACATGCCAATTGATCACAGGCTCC
AAGACATGCCAATTGATCACAACTAGT
AAGACATGCCAATTGATCAGTTGTTCT
AAGACATGCCAATTGATCAATTACCGG
AAGACATGCCAATTGATCACAAACTTT
AAGACATGCCAATTGATCTCTCGGTTA
AAGACATGCCAATTGATCACTAGACCG
AAGACATGCCAATTGATCACTCATACG
AAGACATGCCAATTGATCATCGAGTCT
AAGACATGCCAATTGATCCATAGGTCA
AAGACATGCCAATTGATCTTAGGCATA
AAGACATGCGCATGGCTAAAGCCTTCT
AAGACATGCGCATGGCTAATCATTCTG
AAGACATGCGCATGGCTACACAAGTAT
AAGACATGCGCATGGCTAACACCTTAG
AAGACATGCGCATGGCTAGAACGACAA
AAGACATGCGCATGGCTAAGTCTGTAC
AAGACATGCGCATGGCTAAAATTACAG
AAGACATGCGCATGGCTAGGCTACAGA
AAGACATGCGCATGGCTAAATGTATCG
AAGACATGCGCATGGCTACAAGTAGAA
AAGACATGCGCATGGCTAGATCTCTTA
AAGACATGCGCATGGCTAAACAACGCG
AAGACATGCGCATGGCTAGGTGAGTTA
AAGACATGCGCATGGCTACAGGGAGGG
AAGACATGCGCATGGCTATCCGTCTTA
AAGACATGCGCATGGCTATGCATAGTA
AAGACATGCGCATGGCTAACTTACGAT
AAGACATGCGCATGGCTATGTATGCGA
AAGACATGCGCATGGCTAGCTCCTTGA
AAGACATGCGCATGGCTAGGCACAACA
AAGACATGCGCATGGCTACTCAAGACA
AAGACATGCGCATGGCTAACGCTGTTG
AAGACATGCGCATGGCTAATATTGTAA
AAGACATGCGCATGGCTAAAGTTTACG
AAGACATGCGCATGGCTACAGCCTGGC
AAGACATGCGCATGGCTACTATTAGCC
AAGACATGCGCATGGCTACAAACGTGG
AAGACATGCGCATGGCTAAAAGTCATT
AAGACATGCGCATGGCTAGTCTTGGCA
AAGACATGCGCATGGCTAGATCAGCGA
AAGACATGCGCATGGCTAACATTCGGC
AAGACATGCGCATGGCTAAGTAATTAG
AAGACATGCGCATGGCTATGAAGCCAA
AAGACATGCGCATGGCTATCTACGACA
AAGACATGCGCATGGCTACATAACGTT
AAGACATGCGCATGGCTAATGGGACTC
AAGACATGCGCATGGCTAGATAGAGGA
AAGACATGCGCATGGCTACTACATGCG
AAGACATGCGCATGGCTACAACGATCT
AAGACATGCGCATGGCTAGTTAGCCTA
AAGACATGCGCATGGCTAAGTTGCATC
AAGACATGCGCATGGCTAAAGGGAACT
AAGACATGCGCATGGCTAACTACATAT
AAGACATGCGCATGGCTACTAAGCTTC
AAGACATGCGCATGGCTAACGAACCAG
AAGACATGCGCATGGCTATACTTCGGA
AAGACATGCGCATGGCTAAACATCCAT
AAGACATGCGCATGGCTAAGCCTGGTT
AAGACATGCGCATGGCTACAAGTTTCC
AAGACATGCGCATGGCTACAGGCATTT
AAGACATGCGCATGGCTAACGTGGGAG
AAGACATGCGCATGGCTATCTCACGGA
AAGACATGCGCATGGCTAGCAACATTA
AAGACATGCGCATGGCTAATGGTCCGT
AAGACATGCGCATGGCTACTATCATGA
AAGACATGCGCATGGCTACAATACAAG
AAGACATGCGCATGGCTAAAAGAGGCC
AAGACATGCGCATGGCTAGTAGAAGCA
AAGACATGCGCATGGCTAGCTATGGAA
AAGACATGCGCATGGCTAACTCCAGGG
AAGACATGCGCATGGCTAACAAGTGCA
AAGACATGCGCATGGCTAGATGGTCCA
AAGACATGCGCATGGCTATCCTCAATA
AAGACATGCGCATGGCTAAATAAACAA
AAGACATGCGCATGGCTACTGTACGGA
AAGACATGCGCATGGCTACTAGATAGA
AAGACATGCGCATGGCTAAGCTATGTG
AAGACATGCGCATGGCTAAAATGGAGG
AAGACATGCGCATGGCTAAGCCGCAAG
AAGACATGCGCATGGCTAACAGTAAAC
AAGACATGCGCATGGCTAAACGTGTGA
AAGACATGCGCATGGCTAACTGAATTC
AAGACATGCGCATGGCTAAAGGGTCAG
AAGACATGCGCATGGCTATGTCTATCA
AAGACATGCGCATGGCTATCAGATTCA
AAGACATGCGCATGGCTACACGATCCG
AAGACATGCGCATGGCTAAACAGAAAC
AAGACATGCGCATGGCTACATGAATGA
AAGACATGCGCATGGCTACGTACTACG
AAGACATGCGCATGGCTATTCAGCTCA
AAGACATGCGCATGGCTAAAGGCCGCA
AAGACATGCGCATGGCTAGGTTGGACA
AAGACATGCGCATGGCTACGTCTAGGT
AAGACATGCGCATGGCTAAATTCGGCG
AAGACATGCGCATGGCTACAACCTCCA
AAGACATGCGCATGGCTACAATAGGGT
AAGACATGCGCATGGCTAACAGGCTCC
AAGACATGCGCATGGCTAACAACTAGT
AAGACATGCGCATGGCTAAGTTGTTCT
AAGACATGCGCATGGCTAAATTACCGG
AAGACATGCGCATGGCTAACAAACTTT
AAGACATGCGCATGGCTATCTCGGTTA
AAGACATGCGCATGGCTAACTAGACCG
AAGACATGCGCATGGCTAACTCATACG
AAGACATGCGCATGGCTAATCGAGTCT
AAGACATGCGCATGGCTACATAGGTCA
AAGACATGCGCATGGCTATTAGGCATA
AAGACATGCACCAGGTGTAAGCCTTCT
AAGACATGCACCAGGTGTATCATTCTG
AAGACATGCACCAGGTGTCACAAGTAT
AAGACATGCACCAGGTGTACACCTTAG
AAGACATGCACCAGGTGTGAACGACAA
AAGACATGCACCAGGTGTAGTCTGTAC
AAGACATGCACCAGGTGTAAATTACAG
AAGACATGCACCAGGTGTGGCTACAGA
AAGACATGCACCAGGTGTAATGTATCG
AAGACATGCACCAGGTGTCAAGTAGAA
AAGACATGCACCAGGTGTGATCTCTTA
AAGACATGCACCAGGTGTAACAACGCG
AAGACATGCACCAGGTGTGGTGAGTTA
AAGACATGCACCAGGTGTCAGGGAGGG
AAGACATGCACCAGGTGTTCCGTCTTA
AAGACATGCACCAGGTGTTGCATAGTA
AAGACATGCACCAGGTGTACTTACGAT
AAGACATGCACCAGGTGTTGTATGCGA
AAGACATGCACCAGGTGTGCTCCTTGA
AAGACATGCACCAGGTGTGGCACAACA
AAGACATGCACCAGGTGTCTCAAGACA
AAGACATGCACCAGGTGTACGCTGTTG
AAGACATGCACCAGGTGTATATTGTAA
AAGACATGCACCAGGTGTAAGTTTACG
AAGACATGCACCAGGTGTCAGCCTGGC
AAGACATGCACCAGGTGTCTATTAGCC
AAGACATGCACCAGGTGTCAAACGTGG
AAGACATGCACCAGGTGTAAAGTCATT
AAGACATGCACCAGGTGTGTCTTGGCA
AAGACATGCACCAGGTGTGATCAGCGA
AAGACATGCACCAGGTGTACATTCGGC
AAGACATGCACCAGGTGTAGTAATTAG
AAGACATGCACCAGGTGTTGAAGCCAA
AAGACATGCACCAGGTGTTCTACGACA
AAGACATGCACCAGGTGTCATAACGTT
AAGACATGCACCAGGTGTATGGGACTC
AAGACATGCACCAGGTGTGATAGAGGA
AAGACATGCACCAGGTGTCTACATGCG
AAGACATGCACCAGGTGTCAACGATCT
AAGACATGCACCAGGTGTGTTAGCCTA
AAGACATGCACCAGGTGTAGTTGCATC
AAGACATGCACCAGGTGTAAGGGAACT
AAGACATGCACCAGGTGTACTACATAT
AAGACATGCACCAGGTGTCTAAGCTTC
AAGACATGCACCAGGTGTACGAACCAG
AAGACATGCACCAGGTGTTACTTCGGA
AAGACATGCACCAGGTGTAACATCCAT
AAGACATGCACCAGGTGTAGCCTGGTT
AAGACATGCACCAGGTGTCAAGTTTCC
AAGACATGCACCAGGTGTCAGGCATTT
AAGACATGCACCAGGTGTACGTGGGAG
AAGACATGCACCAGGTGTTCTCACGGA
AAGACATGCACCAGGTGTGCAACATTA
AAGACATGCACCAGGTGTATGGTCCGT
AAGACATGCACCAGGTGTCTATCATGA
AAGACATGCACCAGGTGTCAATACAAG
AAGACATGCACCAGGTGTAAAGAGGCC
AAGACATGCACCAGGTGTGTAGAAGCA
AAGACATGCACCAGGTGTGCTATGGAA
AAGACATGCACCAGGTGTACTCCAGGG
AAGACATGCACCAGGTGTACAAGTGCA
AAGACATGCACCAGGTGTGATGGTCCA
AAGACATGCACCAGGTGTTCCTCAATA
AAGACATGCACCAGGTGTAATAAACAA
AAGACATGCACCAGGTGTCTGTACGGA
AAGACATGCACCAGGTGTCTAGATAGA
AAGACATGCACCAGGTGTAGCTATGTG
AAGACATGCACCAGGTGTAAATGGAGG
AAGACATGCACCAGGTGTAGCCGCAAG
AAGACATGCACCAGGTGTACAGTAAAC
AAGACATGCACCAGGTGTAACGTGTGA
AAGACATGCACCAGGTGTACTGAATTC
AAGACATGCACCAGGTGTAAGGGTCAG
AAGACATGCACCAGGTGTTGTCTATCA
AAGACATGCACCAGGTGTTCAGATTCA
AAGACATGCACCAGGTGTCACGATCCG
AAGACATGCACCAGGTGTAACAGAAAC
AAGACATGCACCAGGTGTCATGAATGA
AAGACATGCACCAGGTGTCGTACTACG
AAGACATGCACCAGGTGTTTCAGCTCA
AAGACATGCACCAGGTGTAAGGCCGCA
AAGACATGCACCAGGTGTGGTTGGACA
AAGACATGCACCAGGTGTCGTCTAGGT
AAGACATGCACCAGGTGTAATTCGGCG
AAGACATGCACCAGGTGTCAACCTCCA
AAGACATGCACCAGGTGTCAATAGGGT
AAGACATGCACCAGGTGTACAGGCTCC
AAGACATGCACCAGGTGTACAACTAGT
AAGACATGCACCAGGTGTAGTTGTTCT
AAGACATGCACCAGGTGTAATTACCGG
AAGACATGCACCAGGTGTACAAACTTT
AAGACATGCACCAGGTGTTCTCGGTTA
AAGACATGCACCAGGTGTACTAGACCG
AAGACATGCACCAGGTGTACTCATACG
AAGACATGCACCAGGTGTATCGAGTCT
AAGACATGCACCAGGTGTCATAGGTCA
AAGACATGCACCAGGTGTTTAGGCATA
AAGACATGCAGCTGCCGTAAGCCTTCT
AAGACATGCAGCTGCCGTATCATTCTG
AAGACATGCAGCTGCCGTCACAAGTAT
AAGACATGCAGCTGCCGTACACCTTAG
AAGACATGCAGCTGCCGTGAACGACAA
AAGACATGCAGCTGCCGTAGTCTGTAC
AAGACATGCAGCTGCCGTAAATTACAG
AAGACATGCAGCTGCCGTGGCTACAGA
AAGACATGCAGCTGCCGTAATGTATCG
AAGACATGCAGCTGCCGTCAAGTAGAA
AAGACATGCAGCTGCCGTGATCTCTTA
AAGACATGCAGCTGCCGTAACAACGCG
AAGACATGCAGCTGCCGTGGTGAGTTA
AAGACATGCAGCTGCCGTCAGGGAGGG
AAGACATGCAGCTGCCGTTCCGTCTTA
AAGACATGCAGCTGCCGTTGCATAGTA
AAGACATGCAGCTGCCGTACTTACGAT
AAGACATGCAGCTGCCGTTGTATGCGA
AAGACATGCAGCTGCCGTGCTCCTTGA
AAGACATGCAGCTGCCGTGGCACAACA
AAGACATGCAGCTGCCGTCTCAAGACA
AAGACATGCAGCTGCCGTACGCTGTTG
AAGACATGCAGCTGCCGTATATTGTAA
AAGACATGCAGCTGCCGTAAGTTTACG
AAGACATGCAGCTGCCGTCAGCCTGGC
AAGACATGCAGCTGCCGTCTATTAGCC
AAGACATGCAGCTGCCGTCAAACGTGG
AAGACATGCAGCTGCCGTAAAGTCATT
AAGACATGCAGCTGCCGTGTCTTGGCA
AAGACATGCAGCTGCCGTGATCAGCGA
AAGACATGCAGCTGCCGTACATTCGGC
AAGACATGCAGCTGCCGTAGTAATTAG
AAGACATGCAGCTGCCGTTGAAGCCAA
AAGACATGCAGCTGCCGTTCTACGACA
AAGACATGCAGCTGCCGTCATAACGTT
AAGACATGCAGCTGCCGTATGGGACTC
AAGACATGCAGCTGCCGTGATAGAGGA
AAGACATGCAGCTGCCGTCTACATGCG
AAGACATGCAGCTGCCGTCAACGATCT
AAGACATGCAGCTGCCGTGTTAGCCTA
AAGACATGCAGCTGCCGTAGTTGCATC
AAGACATGCAGCTGCCGTAAGGGAACT
AAGACATGCAGCTGCCGTACTACATAT
AAGACATGCAGCTGCCGTCTAAGCTTC
AAGACATGCAGCTGCCGTACGAACCAG
AAGACATGCAGCTGCCGTTACTTCGGA
AAGACATGCAGCTGCCGTAACATCCAT
AAGACATGCAGCTGCCGTAGCCTGGTT
AAGACATGCAGCTGCCGTCAAGTTTCC
AAGACATGCAGCTGCCGTCAGGCATTT
AAGACATGCAGCTGCCGTACGTGGGAG
AAGACATGCAGCTGCCGTTCTCACGGA
AAGACATGCAGCTGCCGTGCAACATTA
AAGACATGCAGCTGCCGTATGGTCCGT
AAGACATGCAGCTGCCGTCTATCATGA
AAGACATGCAGCTGCCGTCAATACAAG
AAGACATGCAGCTGCCGTAAAGAGGCC
AAGACATGCAGCTGCCGTGTAGAAGCA
AAGACATGCAGCTGCCGTGCTATGGAA
AAGACATGCAGCTGCCGTACTCCAGGG
AAGACATGCAGCTGCCGTACAAGTGCA
AAGACATGCAGCTGCCGTGATGGTCCA
AAGACATGCAGCTGCCGTTCCTCAATA
AAGACATGCAGCTGCCGTAATAAACAA
AAGACATGCAGCTGCCGTCTGTACGGA
AAGACATGCAGCTGCCGTCTAGATAGA
AAGACATGCAGCTGCCGTAGCTATGTG
AAGACATGCAGCTGCCGTAAATGGAGG
AAGACATGCAGCTGCCGTAGCCGCAAG
AAGACATGCAGCTGCCGTACAGTAAAC
AAGACATGCAGCTGCCGTAACGTGTGA
AAGACATGCAGCTGCCGTACTGAATTC
AAGACATGCAGCTGCCGTAAGGGTCAG
AAGACATGCAGCTGCCGTTGTCTATCA
AAGACATGCAGCTGCCGTTCAGATTCA
AAGACATGCAGCTGCCGTCACGATCCG
AAGACATGCAGCTGCCGTAACAGAAAC
AAGACATGCAGCTGCCGTCATGAATGA
AAGACATGCAGCTGCCGTCGTACTACG
AAGACATGCAGCTGCCGTTTCAGCTCA
AAGACATGCAGCTGCCGTAAGGCCGCA
AAGACATGCAGCTGCCGTGGTTGGACA
AAGACATGCAGCTGCCGTCGTCTAGGT
AAGACATGCAGCTGCCGTAATTCGGCG
AAGACATGCAGCTGCCGTCAACCTCCA
AAGACATGCAGCTGCCGTCAATAGGGT
AAGACATGCAGCTGCCGTACAGGCTCC
AAGACATGCAGCTGCCGTACAACTAGT
AAGACATGCAGCTGCCGTAGTTGTTCT
AAGACATGCAGCTGCCGTAATTACCGG
AAGACATGCAGCTGCCGTACAAACTTT
AAGACATGCAGCTGCCGTTCTCGGTTA
AAGACATGCAGCTGCCGTACTAGACCG
AAGACATGCAGCTGCCGTACTCATACG
AAGACATGCAGCTGCCGTATCGAGTCT
AAGACATGCAGCTGCCGTCATAGGTCA
AAGACATGCAGCTGCCGTTTAGGCATA
AAGACATGCTATAGCCCTAAGCCTTCT
AAGACATGCTATAGCCCTATCATTCTG
AAGACATGCTATAGCCCTCACAAGTAT
AAGACATGCTATAGCCCTACACCTTAG
AAGACATGCTATAGCCCTGAACGACAA
AAGACATGCTATAGCCCTAGTCTGTAC
AAGACATGCTATAGCCCTAAATTACAG
AAGACATGCTATAGCCCTGGCTACAGA
AAGACATGCTATAGCCCTAATGTATCG
AAGACATGCTATAGCCCTCAAGTAGAA
AAGACATGCTATAGCCCTGATCTCTTA
AAGACATGCTATAGCCCTAACAACGCG
AAGACATGCTATAGCCCTGGTGAGTTA
AAGACATGCTATAGCCCTCAGGGAGGG
AAGACATGCTATAGCCCTTCCGTCTTA
AAGACATGCTATAGCCCTTGCATAGTA
AAGACATGCTATAGCCCTACTTACGAT
AAGACATGCTATAGCCCTTGTATGCGA
AAGACATGCTATAGCCCTGCTCCTTGA
AAGACATGCTATAGCCCTGGCACAACA
AAGACATGCTATAGCCCTCTCAAGACA
AAGACATGCTATAGCCCTACGCTGTTG
AAGACATGCTATAGCCCTATATTGTAA
AAGACATGCTATAGCCCTAAGTTTACG
AAGACATGCTATAGCCCTCAGCCTGGC
AAGACATGCTATAGCCCTCTATTAGCC
AAGACATGCTATAGCCCTCAAACGTGG
AAGACATGCTATAGCCCTAAAGTCATT
AAGACATGCTATAGCCCTGTCTTGGCA
AAGACATGCTATAGCCCTGATCAGCGA
AAGACATGCTATAGCCCTACATTCGGC
AAGACATGCTATAGCCCTAGTAATTAG
AAGACATGCTATAGCCCTTGAAGCCAA
AAGACATGCTATAGCCCTTCTACGACA
AAGACATGCTATAGCCCTCATAACGTT
AAGACATGCTATAGCCCTATGGGACTC
AAGACATGCTATAGCCCTGATAGAGGA
AAGACATGCTATAGCCCTCTACATGCG
AAGACATGCTATAGCCCTCAACGATCT
AAGACATGCTATAGCCCTGTTAGCCTA
AAGACATGCTATAGCCCTAGTTGCATC
AAGACATGCTATAGCCCTAAGGGAACT
AAGACATGCTATAGCCCTACTACATAT
AAGACATGCTATAGCCCTCTAAGCTTC
AAGACATGCTATAGCCCTACGAACCAG
AAGACATGCTATAGCCCTTACTTCGGA
AAGACATGCTATAGCCCTAACATCCAT
AAGACATGCTATAGCCCTAGCCTGGTT
AAGACATGCTATAGCCCTCAAGTTTCC
AAGACATGCTATAGCCCTCAGGCATTT
AAGACATGCTATAGCCCTACGTGGGAG
AAGACATGCTATAGCCCTTCTCACGGA
AAGACATGCTATAGCCCTGCAACATTA
AAGACATGCTATAGCCCTATGGTCCGT
AAGACATGCTATAGCCCTCTATCATGA
AAGACATGCTATAGCCCTCAATACAAG
AAGACATGCTATAGCCCTAAAGAGGCC
AAGACATGCTATAGCCCTGTAGAAGCA
AAGACATGCTATAGCCCTGCTATGGAA
AAGACATGCTATAGCCCTACTCCAGGG
AAGACATGCTATAGCCCTACAAGTGCA
AAGACATGCTATAGCCCTGATGGTCCA
AAGACATGCTATAGCCCTTCCTCAATA
AAGACATGCTATAGCCCTAATAAACAA
AAGACATGCTATAGCCCTCTGTACGGA
AAGACATGCTATAGCCCTCTAGATAGA
AAGACATGCTATAGCCCTAGCTATGTG
AAGACATGCTATAGCCCTAAATGGAGG
AAGACATGCTATAGCCCTAGCCGCAAG
AAGACATGCTATAGCCCTACAGTAAAC
AAGACATGCTATAGCCCTAACGTGTGA
AAGACATGCTATAGCCCTACTGAATTC
AAGACATGCTATAGCCCTAAGGGTCAG
AAGACATGCTATAGCCCTTGTCTATCA
AAGACATGCTATAGCCCTTCAGATTCA
AAGACATGCTATAGCCCTCACGATCCG
AAGACATGCTATAGCCCTAACAGAAAC
AAGACATGCTATAGCCCTCATGAATGA
AAGACATGCTATAGCCCTCGTACTACG
AAGACATGCTATAGCCCTTTCAGCTCA
AAGACATGCTATAGCCCTAAGGCCGCA
AAGACATGCTATAGCCCTGGTTGGACA
AAGACATGCTATAGCCCTCGTCTAGGT
AAGACATGCTATAGCCCTAATTCGGCG
AAGACATGCTATAGCCCTCAACCTCCA
AAGACATGCTATAGCCCTCAATAGGGT
AAGACATGCTATAGCCCTACAGGCTCC
AAGACATGCTATAGCCCTACAACTAGT
AAGACATGCTATAGCCCTAGTTGTTCT
AAGACATGCTATAGCCCTAATTACCGG
AAGACATGCTATAGCCCTACAAACTTT
AAGACATGCTATAGCCCTTCTCGGTTA
AAGACATGCTATAGCCCTACTAGACCG
AAGACATGCTATAGCCCTACTCATACG
AAGACATGCTATAGCCCTATCGAGTCT
AAGACATGCTATAGCCCTCATAGGTCA
AAGACATGCTATAGCCCTTTAGGCATA
AAGACATGCAGAGGACCAAAGCCTTCT
AAGACATGCAGAGGACCAATCATTCTG
AAGACATGCAGAGGACCACACAAGTAT
AAGACATGCAGAGGACCAACACCTTAG
AAGACATGCAGAGGACCAGAACGACAA
AAGACATGCAGAGGACCAAGTCTGTAC
AAGACATGCAGAGGACCAAAATTACAG
AAGACATGCAGAGGACCAGGCTACAGA
AAGACATGCAGAGGACCAAATGTATCG
AAGACATGCAGAGGACCACAAGTAGAA
AAGACATGCAGAGGACCAGATCTCTTA
AAGACATGCAGAGGACCAAACAACGCG
AAGACATGCAGAGGACCAGGTGAGTTA
AAGACATGCAGAGGACCACAGGGAGGG
AAGACATGCAGAGGACCATCCGTCTTA
AAGACATGCAGAGGACCATGCATAGTA
AAGACATGCAGAGGACCAACTTACGAT
AAGACATGCAGAGGACCATGTATGCGA
AAGACATGCAGAGGACCAGCTCCTTGA
AAGACATGCAGAGGACCAGGCACAACA
AAGACATGCAGAGGACCACTCAAGACA
AAGACATGCAGAGGACCAACGCTGTTG
AAGACATGCAGAGGACCAATATTGTAA
AAGACATGCAGAGGACCAAAGTTTACG
AAGACATGCAGAGGACCACAGCCTGGC
AAGACATGCAGAGGACCACTATTAGCC
AAGACATGCAGAGGACCACAAACGTGG
AAGACATGCAGAGGACCAAAAGTCATT
AAGACATGCAGAGGACCAGTCTTGGCA
AAGACATGCAGAGGACCAGATCAGCGA
AAGACATGCAGAGGACCAACATTCGGC
AAGACATGCAGAGGACCAAGTAATTAG
AAGACATGCAGAGGACCATGAAGCCAA
AAGACATGCAGAGGACCATCTACGACA
AAGACATGCAGAGGACCACATAACGTT
AAGACATGCAGAGGACCAATGGGACTC
AAGACATGCAGAGGACCAGATAGAGGA
AAGACATGCAGAGGACCACTACATGCG
AAGACATGCAGAGGACCACAACGATCT
AAGACATGCAGAGGACCAGTTAGCCTA
AAGACATGCAGAGGACCAAGTTGCATC
AAGACATGCAGAGGACCAAAGGGAACT
AAGACATGCAGAGGACCAACTACATAT
AAGACATGCAGAGGACCACTAAGCTTC
AAGACATGCAGAGGACCAACGAACCAG
AAGACATGCAGAGGACCATACTTCGGA
AAGACATGCAGAGGACCAAACATCCAT
AAGACATGCAGAGGACCAAGCCTGGTT
AAGACATGCAGAGGACCACAAGTTTCC
AAGACATGCAGAGGACCACAGGCATTT
AAGACATGCAGAGGACCAACGTGGGAG
AAGACATGCAGAGGACCATCTCACGGA
AAGACATGCAGAGGACCAGCAACATTA
AAGACATGCAGAGGACCAATGGTCCGT
AAGACATGCAGAGGACCACTATCATGA
AAGACATGCAGAGGACCACAATACAAG
AAGACATGCAGAGGACCAAAAGAGGCC
AAGACATGCAGAGGACCAGTAGAAGCA
AAGACATGCAGAGGACCAGCTATGGAA
AAGACATGCAGAGGACCAACTCCAGGG
AAGACATGCAGAGGACCAACAAGTGCA
AAGACATGCAGAGGACCAGATGGTCCA
AAGACATGCAGAGGACCATCCTCAATA
AAGACATGCAGAGGACCAAATAAACAA
AAGACATGCAGAGGACCACTGTACGGA
AAGACATGCAGAGGACCACTAGATAGA
AAGACATGCAGAGGACCAAGCTATGTG
AAGACATGCAGAGGACCAAAATGGAGG
AAGACATGCAGAGGACCAAGCCGCAAG
AAGACATGCAGAGGACCAACAGTAAAC
AAGACATGCAGAGGACCAAACGTGTGA
AAGACATGCAGAGGACCAACTGAATTC
AAGACATGCAGAGGACCAAAGGGTCAG
AAGACATGCAGAGGACCATGTCTATCA
AAGACATGCAGAGGACCATCAGATTCA
AAGACATGCAGAGGACCACACGATCCG
AAGACATGCAGAGGACCAAACAGAAAC
AAGACATGCAGAGGACCACATGAATGA
AAGACATGCAGAGGACCACGTACTACG
AAGACATGCAGAGGACCATTCAGCTCA
AAGACATGCAGAGGACCAAAGGCCGCA
AAGACATGCAGAGGACCAGGTTGGACA
AAGACATGCAGAGGACCACGTCTAGGT
AAGACATGCAGAGGACCAAATTCGGCG
AAGACATGCAGAGGACCACAACCTCCA
AAGACATGCAGAGGACCACAATAGGGT
AAGACATGCAGAGGACCAACAGGCTCC
AAGACATGCAGAGGACCAACAACTAGT
AAGACATGCAGAGGACCAAGTTGTTCT
AAGACATGCAGAGGACCAAATTACCGG
AAGACATGCAGAGGACCAACAAACTTT
AAGACATGCAGAGGACCATCTCGGTTA
AAGACATGCAGAGGACCAACTAGACCG
AAGACATGCAGAGGACCAACTCATACG
AAGACATGCAGAGGACCAATCGAGTCT
AAGACATGCAGAGGACCACATAGGTCA
AAGACATGCAGAGGACCATTAGGCATA
AAGACATGCACAATATGGAAGCCTTCT
AAGACATGCACAATATGGATCATTCTG
AAGACATGCACAATATGGCACAAGTAT
AAGACATGCACAATATGGACACCTTAG
AAGACATGCACAATATGGGAACGACAA
AAGACATGCACAATATGGAGTCTGTAC
AAGACATGCACAATATGGAAATTACAG
AAGACATGCACAATATGGGGCTACAGA
AAGACATGCACAATATGGAATGTATCG
AAGACATGCACAATATGGCAAGTAGAA
AAGACATGCACAATATGGGATCTCTTA
AAGACATGCACAATATGGAACAACGCG
AAGACATGCACAATATGGGGTGAGTTA
AAGACATGCACAATATGGCAGGGAGGG
AAGACATGCACAATATGGTCCGTCTTA
AAGACATGCACAATATGGTGCATAGTA
AAGACATGCACAATATGGACTTACGAT
AAGACATGCACAATATGGTGTATGCGA
AAGACATGCACAATATGGGCTCCTTGA
AAGACATGCACAATATGGGGCACAACA
AAGACATGCACAATATGGCTCAAGACA
AAGACATGCACAATATGGACGCTGTTG
AAGACATGCACAATATGGATATTGTAA
AAGACATGCACAATATGGAAGTTTACG
AAGACATGCACAATATGGCAGCCTGGC
AAGACATGCACAATATGGCTATTAGCC
AAGACATGCACAATATGGCAAACGTGG
AAGACATGCACAATATGGAAAGTCATT
AAGACATGCACAATATGGGTCTTGGCA
AAGACATGCACAATATGGGATCAGCGA
AAGACATGCACAATATGGACATTCGGC
AAGACATGCACAATATGGAGTAATTAG
AAGACATGCACAATATGGTGAAGCCAA
AAGACATGCACAATATGGTCTACGACA
AAGACATGCACAATATGGCATAACGTT
AAGACATGCACAATATGGATGGGACTC
AAGACATGCACAATATGGGATAGAGGA
AAGACATGCACAATATGGCTACATGCG
AAGACATGCACAATATGGCAACGATCT
AAGACATGCACAATATGGGTTAGCCTA
AAGACATGCACAATATGGAGTTGCATC
AAGACATGCACAATATGGAAGGGAACT
AAGACATGCACAATATGGACTACATAT
AAGACATGCACAATATGGCTAAGCTTC
AAGACATGCACAATATGGACGAACCAG
AAGACATGCACAATATGGTACTTCGGA
AAGACATGCACAATATGGAACATCCAT
AAGACATGCACAATATGGAGCCTGGTT
AAGACATGCACAATATGGCAAGTTTCC
AAGACATGCACAATATGGCAGGCATTT
AAGACATGCACAATATGGACGTGGGAG
AAGACATGCACAATATGGTCTCACGGA
AAGACATGCACAATATGGGCAACATTA
AAGACATGCACAATATGGATGGTCCGT
AAGACATGCACAATATGGCTATCATGA
AAGACATGCACAATATGGCAATACAAG
AAGACATGCACAATATGGAAAGAGGCC
AAGACATGCACAATATGGGTAGAAGCA
AAGACATGCACAATATGGGCTATGGAA
AAGACATGCACAATATGGACTCCAGGG
AAGACATGCACAATATGGACAAGTGCA
AAGACATGCACAATATGGGATGGTCCA
AAGACATGCACAATATGGTCCTCAATA
AAGACATGCACAATATGGAATAAACAA
AAGACATGCACAATATGGCTGTACGGA
AAGACATGCACAATATGGCTAGATAGA
AAGACATGCACAATATGGAGCTATGTG
AAGACATGCACAATATGGAAATGGAGG
AAGACATGCACAATATGGAGCCGCAAG
AAGACATGCACAATATGGACAGTAAAC
AAGACATGCACAATATGGAACGTGTGA
AAGACATGCACAATATGGACTGAATTC
AAGACATGCACAATATGGAAGGGTCAG
AAGACATGCACAATATGGTGTCTATCA
AAGACATGCACAATATGGTCAGATTCA
AAGACATGCACAATATGGCACGATCCG
AAGACATGCACAATATGGAACAGAAAC
AAGACATGCACAATATGGCATGAATGA
AAGACATGCACAATATGGCGTACTACG
AAGACATGCACAATATGGTTCAGCTCA
AAGACATGCACAATATGGAAGGCCGCA
AAGACATGCACAATATGGGGTTGGACA
AAGACATGCACAATATGGCGTCTAGGT
AAGACATGCACAATATGGAATTCGGCG
AAGACATGCACAATATGGCAACCTCCA
AAGACATGCACAATATGGCAATAGGGT
AAGACATGCACAATATGGACAGGCTCC
AAGACATGCACAATATGGACAACTAGT
AAGACATGCACAATATGGAGTTGTTCT
AAGACATGCACAATATGGAATTACCGG
AAGACATGCACAATATGGACAAACTTT
AAGACATGCACAATATGGTCTCGGTTA
AAGACATGCACAATATGGACTAGACCG
AAGACATGCACAATATGGACTCATACG
AAGACATGCACAATATGGATCGAGTCT
AAGACATGCACAATATGGCATAGGTCA
AAGACATGCACAATATGGTTAGGCATA
AAGACATGCCAGCACTTCAAGCCTTCT
AAGACATGCCAGCACTTCATCATTCTG
AAGACATGCCAGCACTTCCACAAGTAT
AAGACATGCCAGCACTTCACACCTTAG
AAGACATGCCAGCACTTCGAACGACAA
AAGACATGCCAGCACTTCAGTCTGTAC
AAGACATGCCAGCACTTCAAATTACAG
AAGACATGCCAGCACTTCGGCTACAGA
AAGACATGCCAGCACTTCAATGTATCG
AAGACATGCCAGCACTTCCAAGTAGAA
AAGACATGCCAGCACTTCGATCTCTTA
AAGACATGCCAGCACTTCAACAACGCG
AAGACATGCCAGCACTTCGGTGAGTTA
AAGACATGCCAGCACTTCCAGGGAGGG
AAGACATGCCAGCACTTCTCCGTCTTA
AAGACATGCCAGCACTTCTGCATAGTA
AAGACATGCCAGCACTTCACTTACGAT
AAGACATGCCAGCACTTCTGTATGCGA
AAGACATGCCAGCACTTCGCTCCTTGA
AAGACATGCCAGCACTTCGGCACAACA
AAGACATGCCAGCACTTCCTCAAGACA
AAGACATGCCAGCACTTCACGCTGTTG
AAGACATGCCAGCACTTCATATTGTAA
AAGACATGCCAGCACTTCAAGTTTACG
AAGACATGCCAGCACTTCCAGCCTGGC
AAGACATGCCAGCACTTCCTATTAGCC
AAGACATGCCAGCACTTCCAAACGTGG
AAGACATGCCAGCACTTCAAAGTCATT
AAGACATGCCAGCACTTCGTCTTGGCA
AAGACATGCCAGCACTTCGATCAGCGA
AAGACATGCCAGCACTTCACATTCGGC
AAGACATGCCAGCACTTCAGTAATTAG
AAGACATGCCAGCACTTCTGAAGCCAA
AAGACATGCCAGCACTTCTCTACGACA
AAGACATGCCAGCACTTCCATAACGTT
AAGACATGCCAGCACTTCATGGGACTC
AAGACATGCCAGCACTTCGATAGAGGA
AAGACATGCCAGCACTTCCTACATGCG
AAGACATGCCAGCACTTCCAACGATCT
AAGACATGCCAGCACTTCGTTAGCCTA
AAGACATGCCAGCACTTCAGTTGCATC
AAGACATGCCAGCACTTCAAGGGAACT
AAGACATGCCAGCACTTCACTACATAT
AAGACATGCCAGCACTTCCTAAGCTTC
AAGACATGCCAGCACTTCACGAACCAG
AAGACATGCCAGCACTTCTACTTCGGA
AAGACATGCCAGCACTTCAACATCCAT
AAGACATGCCAGCACTTCAGCCTGGTT
AAGACATGCCAGCACTTCCAAGTTTCC
AAGACATGCCAGCACTTCCAGGCATTT
AAGACATGCCAGCACTTCACGTGGGAG
AAGACATGCCAGCACTTCTCTCACGGA
AAGACATGCCAGCACTTCGCAACATTA
AAGACATGCCAGCACTTCATGGTCCGT
AAGACATGCCAGCACTTCCTATCATGA
AAGACATGCCAGCACTTCCAATACAAG
AAGACATGCCAGCACTTCAAAGAGGCC
AAGACATGCCAGCACTTCGTAGAAGCA
AAGACATGCCAGCACTTCGCTATGGAA
AAGACATGCCAGCACTTCACTCCAGGG
AAGACATGCCAGCACTTCACAAGTGCA
AAGACATGCCAGCACTTCGATGGTCCA
AAGACATGCCAGCACTTCTCCTCAATA
AAGACATGCCAGCACTTCAATAAACAA
AAGACATGCCAGCACTTCCTGTACGGA
AAGACATGCCAGCACTTCCTAGATAGA
AAGACATGCCAGCACTTCAGCTATGTG
AAGACATGCCAGCACTTCAAATGGAGG
AAGACATGCCAGCACTTCAGCCGCAAG
AAGACATGCCAGCACTTCACAGTAAAC
AAGACATGCCAGCACTTCAACGTGTGA
AAGACATGCCAGCACTTCACTGAATTC
AAGACATGCCAGCACTTCAAGGGTCAG
AAGACATGCCAGCACTTCTGTCTATCA
AAGACATGCCAGCACTTCTCAGATTCA
AAGACATGCCAGCACTTCCACGATCCG
AAGACATGCCAGCACTTCAACAGAAAC
AAGACATGCCAGCACTTCCATGAATGA
AAGACATGCCAGCACTTCCGTACTACG
AAGACATGCCAGCACTTCTTCAGCTCA
AAGACATGCCAGCACTTCAAGGCCGCA
AAGACATGCCAGCACTTCGGTTGGACA
AAGACATGCCAGCACTTCCGTCTAGGT
AAGACATGCCAGCACTTCAATTCGGCG
AAGACATGCCAGCACTTCCAACCTCCA
AAGACATGCCAGCACTTCCAATAGGGT
AAGACATGCCAGCACTTCACAGGCTCC
AAGACATGCCAGCACTTCACAACTAGT
AAGACATGCCAGCACTTCAGTTGTTCT
AAGACATGCCAGCACTTCAATTACCGG
AAGACATGCCAGCACTTCACAAACTTT
AAGACATGCCAGCACTTCTCTCGGTTA
AAGACATGCCAGCACTTCACTAGACCG
AAGACATGCCAGCACTTCACTCATACG
AAGACATGCCAGCACTTCATCGAGTCT
AAGACATGCCAGCACTTCCATAGGTCA
AAGACATGCCAGCACTTCTTAGGCATA
AAGACATGCCACTTATGTAAGCCTTCT
AAGACATGCCACTTATGTATCATTCTG
AAGACATGCCACTTATGTCACAAGTAT
AAGACATGCCACTTATGTACACCTTAG
AAGACATGCCACTTATGTGAACGACAA
AAGACATGCCACTTATGTAGTCTGTAC
AAGACATGCCACTTATGTAAATTACAG
AAGACATGCCACTTATGTGGCTACAGA
AAGACATGCCACTTATGTAATGTATCG
AAGACATGCCACTTATGTCAAGTAGAA
AAGACATGCCACTTATGTGATCTCTTA
AAGACATGCCACTTATGTAACAACGCG
AAGACATGCCACTTATGTGGTGAGTTA
AAGACATGCCACTTATGTCAGGGAGGG
AAGACATGCCACTTATGTTCCGTCTTA
AAGACATGCCACTTATGTTGCATAGTA
AAGACATGCCACTTATGTACTTACGAT
AAGACATGCCACTTATGTTGTATGCGA
AAGACATGCCACTTATGTGCTCCTTGA
AAGACATGCCACTTATGTGGCACAACA
AAGACATGCCACTTATGTCTCAAGACA
AAGACATGCCACTTATGTACGCTGTTG
AAGACATGCCACTTATGTATATTGTAA
AAGACATGCCACTTATGTAAGTTTACG
AAGACATGCCACTTATGTCAGCCTGGC
AAGACATGCCACTTATGTCTATTAGCC
AAGACATGCCACTTATGTCAAACGTGG
AAGACATGCCACTTATGTAAAGTCATT
AAGACATGCCACTTATGTGTCTTGGCA
AAGACATGCCACTTATGTGATCAGCGA
AAGACATGCCACTTATGTACATTCGGC
AAGACATGCCACTTATGTAGTAATTAG
AAGACATGCCACTTATGTTGAAGCCAA
AAGACATGCCACTTATGTTCTACGACA
AAGACATGCCACTTATGTCATAACGTT
AAGACATGCCACTTATGTATGGGACTC
AAGACATGCCACTTATGTGATAGAGGA
AAGACATGCCACTTATGTCTACATGCG
AAGACATGCCACTTATGTCAACGATCT
AAGACATGCCACTTATGTGTTAGCCTA
AAGACATGCCACTTATGTAGTTGCATC
AAGACATGCCACTTATGTAAGGGAACT
AAGACATGCCACTTATGTACTACATAT
AAGACATGCCACTTATGTCTAAGCTTC
AAGACATGCCACTTATGTACGAACCAG
AAGACATGCCACTTATGTTACTTCGGA
AAGACATGCCACTTATGTAACATCCAT
AAGACATGCCACTTATGTAGCCTGGTT
AAGACATGCCACTTATGTCAAGTTTCC
AAGACATGCCACTTATGTCAGGCATTT
AAGACATGCCACTTATGTACGTGGGAG
AAGACATGCCACTTATGTTCTCACGGA
AAGACATGCCACTTATGTGCAACATTA
AAGACATGCCACTTATGTATGGTCCGT
AAGACATGCCACTTATGTCTATCATGA
AAGACATGCCACTTATGTCAATACAAG
AAGACATGCCACTTATGTAAAGAGGCC
AAGACATGCCACTTATGTGTAGAAGCA
AAGACATGCCACTTATGTGCTATGGAA
AAGACATGCCACTTATGTACTCCAGGG
AAGACATGCCACTTATGTACAAGTGCA
AAGACATGCCACTTATGTGATGGTCCA
AAGACATGCCACTTATGTTCCTCAATA
AAGACATGCCACTTATGTAATAAACAA
AAGACATGCCACTTATGTCTGTACGGA
AAGACATGCCACTTATGTCTAGATAGA
AAGACATGCCACTTATGTAGCTATGTG
AAGACATGCCACTTATGTAAATGGAGG
AAGACATGCCACTTATGTAGCCGCAAG
AAGACATGCCACTTATGTACAGTAAAC
AAGACATGCCACTTATGTAACGTGTGA
AAGACATGCCACTTATGTACTGAATTC
AAGACATGCCACTTATGTAAGGGTCAG
AAGACATGCCACTTATGTTGTCTATCA
AAGACATGCCACTTATGTTCAGATTCA
AAGACATGCCACTTATGTCACGATCCG
AAGACATGCCACTTATGTAACAGAAAC
AAGACATGCCACTTATGTCATGAATGA
AAGACATGCCACTTATGTCGTACTACG
AAGACATGCCACTTATGTTTCAGCTCA
AAGACATGCCACTTATGTAAGGCCGCA
AAGACATGCCACTTATGTGGTTGGACA
AAGACATGCCACTTATGTCGTCTAGGT
AAGACATGCCACTTATGTAATTCGGCG
AAGACATGCCACTTATGTCAACCTCCA
AAGACATGCCACTTATGTCAATAGGGT
AAGACATGCCACTTATGTACAGGCTCC
AAGACATGCCACTTATGTACAACTAGT
AAGACATGCCACTTATGTAGTTGTTCT
AAGACATGCCACTTATGTAATTACCGG
AAGACATGCCACTTATGTACAAACTTT
AAGACATGCCACTTATGTTCTCGGTTA
AAGACATGCCACTTATGTACTAGACCG
AAGACATGCCACTTATGTACTCATACG
AAGACATGCCACTTATGTATCGAGTCT
AAGACATGCCACTTATGTCATAGGTCA
AAGACATGCCACTTATGTTTAGGCATA
AAGACATGCAGTGAAAGGAAGCCTTCT
AAGACATGCAGTGAAAGGATCATTCTG
AAGACATGCAGTGAAAGGCACAAGTAT
AAGACATGCAGTGAAAGGACACCTTAG
AAGACATGCAGTGAAAGGGAACGACAA
AAGACATGCAGTGAAAGGAGTCTGTAC
AAGACATGCAGTGAAAGGAAATTACAG
AAGACATGCAGTGAAAGGGGCTACAGA
AAGACATGCAGTGAAAGGAATGTATCG
AAGACATGCAGTGAAAGGCAAGTAGAA
AAGACATGCAGTGAAAGGGATCTCTTA
AAGACATGCAGTGAAAGGAACAACGCG
AAGACATGCAGTGAAAGGGGTGAGTTA
AAGACATGCAGTGAAAGGCAGGGAGGG
AAGACATGCAGTGAAAGGTCCGTCTTA
AAGACATGCAGTGAAAGGTGCATAGTA
AAGACATGCAGTGAAAGGACTTACGAT
AAGACATGCAGTGAAAGGTGTATGCGA
AAGACATGCAGTGAAAGGGCTCCTTGA
AAGACATGCAGTGAAAGGGGCACAACA
AAGACATGCAGTGAAAGGCTCAAGACA
AAGACATGCAGTGAAAGGACGCTGTTG
AAGACATGCAGTGAAAGGATATTGTAA
AAGACATGCAGTGAAAGGAAGTTTACG
AAGACATGCAGTGAAAGGCAGCCTGGC
AAGACATGCAGTGAAAGGCTATTAGCC
AAGACATGCAGTGAAAGGCAAACGTGG
AAGACATGCAGTGAAAGGAAAGTCATT
AAGACATGCAGTGAAAGGGTCTTGGCA
AAGACATGCAGTGAAAGGGATCAGCGA
AAGACATGCAGTGAAAGGACATTCGGC
AAGACATGCAGTGAAAGGAGTAATTAG
AAGACATGCAGTGAAAGGTGAAGCCAA
AAGACATGCAGTGAAAGGTCTACGACA
AAGACATGCAGTGAAAGGCATAACGTT
AAGACATGCAGTGAAAGGATGGGACTC
AAGACATGCAGTGAAAGGGATAGAGGA
AAGACATGCAGTGAAAGGCTACATGCG
AAGACATGCAGTGAAAGGCAACGATCT
AAGACATGCAGTGAAAGGGTTAGCCTA
AAGACATGCAGTGAAAGGAGTTGCATC
AAGACATGCAGTGAAAGGAAGGGAACT
AAGACATGCAGTGAAAGGACTACATAT
AAGACATGCAGTGAAAGGCTAAGCTTC
AAGACATGCAGTGAAAGGACGAACCAG
AAGACATGCAGTGAAAGGTACTTCGGA
AAGACATGCAGTGAAAGGAACATCCAT
AAGACATGCAGTGAAAGGAGCCTGGTT
AAGACATGCAGTGAAAGGCAAGTTTCC
AAGACATGCAGTGAAAGGCAGGCATTT
AAGACATGCAGTGAAAGGACGTGGGAG
AAGACATGCAGTGAAAGGTCTCACGGA
AAGACATGCAGTGAAAGGGCAACATTA
AAGACATGCAGTGAAAGGATGGTCCGT
AAGACATGCAGTGAAAGGCTATCATGA
AAGACATGCAGTGAAAGGCAATACAAG
AAGACATGCAGTGAAAGGAAAGAGGCC
AAGACATGCAGTGAAAGGGTAGAAGCA
AAGACATGCAGTGAAAGGGCTATGGAA
AAGACATGCAGTGAAAGGACTCCAGGG
AAGACATGCAGTGAAAGGACAAGTGCA
AAGACATGCAGTGAAAGGGATGGTCCA
AAGACATGCAGTGAAAGGTCCTCAATA
AAGACATGCAGTGAAAGGAATAAACAA
AAGACATGCAGTGAAAGGCTGTACGGA
AAGACATGCAGTGAAAGGCTAGATAGA
AAGACATGCAGTGAAAGGAGCTATGTG
AAGACATGCAGTGAAAGGAAATGGAGG
AAGACATGCAGTGAAAGGAGCCGCAAG
AAGACATGCAGTGAAAGGACAGTAAAC
AAGACATGCAGTGAAAGGAACGTGTGA
AAGACATGCAGTGAAAGGACTGAATTC
AAGACATGCAGTGAAAGGAAGGGTCAG
AAGACATGCAGTGAAAGGTGTCTATCA
AAGACATGCAGTGAAAGGTCAGATTCA
AAGACATGCAGTGAAAGGCACGATCCG
AAGACATGCAGTGAAAGGAACAGAAAC
AAGACATGCAGTGAAAGGCATGAATGA
AAGACATGCAGTGAAAGGCGTACTACG
AAGACATGCAGTGAAAGGTTCAGCTCA
AAGACATGCAGTGAAAGGAAGGCCGCA
AAGACATGCAGTGAAAGGGGTTGGACA
AAGACATGCAGTGAAAGGCGTCTAGGT
AAGACATGCAGTGAAAGGAATTCGGCG
AAGACATGCAGTGAAAGGCAACCTCCA
AAGACATGCAGTGAAAGGCAATAGGGT
AAGACATGCAGTGAAAGGACAGGCTCC
AAGACATGCAGTGAAAGGACAACTAGT
AAGACATGCAGTGAAAGGAGTTGTTCT
AAGACATGCAGTGAAAGGAATTACCGG
AAGACATGCAGTGAAAGGACAAACTTT
AAGACATGCAGTGAAAGGTCTCGGTTA
AAGACATGCAGTGAAAGGACTAGACCG
AAGACATGCAGTGAAAGGACTCATACG
AAGACATGCAGTGAAAGGATCGAGTCT
AAGACATGCAGTGAAAGGCATAGGTCA
AAGACATGCAGTGAAAGGTTAGGCATA
AAGACATGCAACCCTCGGAAGCCTTCT
AAGACATGCAACCCTCGGATCATTCTG
AAGACATGCAACCCTCGGCACAAGTAT
AAGACATGCAACCCTCGGACACCTTAG
AAGACATGCAACCCTCGGGAACGACAA
AAGACATGCAACCCTCGGAGTCTGTAC
AAGACATGCAACCCTCGGAAATTACAG
AAGACATGCAACCCTCGGGGCTACAGA
AAGACATGCAACCCTCGGAATGTATCG
AAGACATGCAACCCTCGGCAAGTAGAA
AAGACATGCAACCCTCGGGATCTCTTA
AAGACATGCAACCCTCGGAACAACGCG
AAGACATGCAACCCTCGGGGTGAGTTA
AAGACATGCAACCCTCGGCAGGGAGGG
AAGACATGCAACCCTCGGTCCGTCTTA
AAGACATGCAACCCTCGGTGCATAGTA
AAGACATGCAACCCTCGGACTTACGAT
AAGACATGCAACCCTCGGTGTATGCGA
AAGACATGCAACCCTCGGGCTCCTTGA
AAGACATGCAACCCTCGGGGCACAACA
AAGACATGCAACCCTCGGCTCAAGACA
AAGACATGCAACCCTCGGACGCTGTTG
AAGACATGCAACCCTCGGATATTGTAA
AAGACATGCAACCCTCGGAAGTTTACG
AAGACATGCAACCCTCGGCAGCCTGGC
AAGACATGCAACCCTCGGCTATTAGCC
AAGACATGCAACCCTCGGCAAACGTGG
AAGACATGCAACCCTCGGAAAGTCATT
AAGACATGCAACCCTCGGGTCTTGGCA
AAGACATGCAACCCTCGGGATCAGCGA
AAGACATGCAACCCTCGGACATTCGGC
AAGACATGCAACCCTCGGAGTAATTAG
AAGACATGCAACCCTCGGTGAAGCCAA
AAGACATGCAACCCTCGGTCTACGACA
AAGACATGCAACCCTCGGCATAACGTT
AAGACATGCAACCCTCGGATGGGACTC
AAGACATGCAACCCTCGGGATAGAGGA
AAGACATGCAACCCTCGGCTACATGCG
AAGACATGCAACCCTCGGCAACGATCT
AAGACATGCAACCCTCGGGTTAGCCTA
AAGACATGCAACCCTCGGAGTTGCATC
AAGACATGCAACCCTCGGAAGGGAACT
AAGACATGCAACCCTCGGACTACATAT
AAGACATGCAACCCTCGGCTAAGCTTC
AAGACATGCAACCCTCGGACGAACCAG
AAGACATGCAACCCTCGGTACTTCGGA
AAGACATGCAACCCTCGGAACATCCAT
AAGACATGCAACCCTCGGAGCCTGGTT
AAGACATGCAACCCTCGGCAAGTTTCC
AAGACATGCAACCCTCGGCAGGCATTT
AAGACATGCAACCCTCGGACGTGGGAG
AAGACATGCAACCCTCGGTCTCACGGA
AAGACATGCAACCCTCGGGCAACATTA
AAGACATGCAACCCTCGGATGGTCCGT
AAGACATGCAACCCTCGGCTATCATGA
AAGACATGCAACCCTCGGCAATACAAG
AAGACATGCAACCCTCGGAAAGAGGCC
AAGACATGCAACCCTCGGGTAGAAGCA
AAGACATGCAACCCTCGGGCTATGGAA
AAGACATGCAACCCTCGGACTCCAGGG
AAGACATGCAACCCTCGGACAAGTGCA
AAGACATGCAACCCTCGGGATGGTCCA
AAGACATGCAACCCTCGGTCCTCAATA
AAGACATGCAACCCTCGGAATAAACAA
AAGACATGCAACCCTCGGCTGTACGGA
AAGACATGCAACCCTCGGCTAGATAGA
AAGACATGCAACCCTCGGAGCTATGTG
AAGACATGCAACCCTCGGAAATGGAGG
AAGACATGCAACCCTCGGAGCCGCAAG
AAGACATGCAACCCTCGGACAGTAAAC
AAGACATGCAACCCTCGGAACGTGTGA
AAGACATGCAACCCTCGGACTGAATTC
AAGACATGCAACCCTCGGAAGGGTCAG
AAGACATGCAACCCTCGGTGTCTATCA
AAGACATGCAACCCTCGGTCAGATTCA
AAGACATGCAACCCTCGGCACGATCCG
AAGACATGCAACCCTCGGAACAGAAAC
AAGACATGCAACCCTCGGCATGAATGA
AAGACATGCAACCCTCGGCGTACTACG
AAGACATGCAACCCTCGGTTCAGCTCA
AAGACATGCAACCCTCGGAAGGCCGCA
AAGACATGCAACCCTCGGGGTTGGACA
AAGACATGCAACCCTCGGCGTCTAGGT
AAGACATGCAACCCTCGGAATTCGGCG
AAGACATGCAACCCTCGGCAACCTCCA
AAGACATGCAACCCTCGGCAATAGGGT
AAGACATGCAACCCTCGGACAGGCTCC
AAGACATGCAACCCTCGGACAACTAGT
AAGACATGCAACCCTCGGAGTTGTTCT
AAGACATGCAACCCTCGGAATTACCGG
AAGACATGCAACCCTCGGACAAACTTT
AAGACATGCAACCCTCGGTCTCGGTTA
AAGACATGCAACCCTCGGACTAGACCG
AAGACATGCAACCCTCGGACTCATACG
AAGACATGCAACCCTCGGATCGAGTCT
AAGACATGCAACCCTCGGCATAGGTCA
AAGACATGCAACCCTCGGTTAGGCATA
AAGACATGCAGGCAGCTAAAGCCTTCT
AAGACATGCAGGCAGCTAATCATTCTG
AAGACATGCAGGCAGCTACACAAGTAT
AAGACATGCAGGCAGCTAACACCTTAG
AAGACATGCAGGCAGCTAGAACGACAA
AAGACATGCAGGCAGCTAAGTCTGTAC
AAGACATGCAGGCAGCTAAAATTACAG
AAGACATGCAGGCAGCTAGGCTACAGA
AAGACATGCAGGCAGCTAAATGTATCG
AAGACATGCAGGCAGCTACAAGTAGAA
AAGACATGCAGGCAGCTAGATCTCTTA
AAGACATGCAGGCAGCTAAACAACGCG
AAGACATGCAGGCAGCTAGGTGAGTTA
AAGACATGCAGGCAGCTACAGGGAGGG
AAGACATGCAGGCAGCTATCCGTCTTA
AAGACATGCAGGCAGCTATGCATAGTA
AAGACATGCAGGCAGCTAACTTACGAT
AAGACATGCAGGCAGCTATGTATGCGA
AAGACATGCAGGCAGCTAGCTCCTTGA
AAGACATGCAGGCAGCTAGGCACAACA
AAGACATGCAGGCAGCTACTCAAGACA
AAGACATGCAGGCAGCTAACGCTGTTG
AAGACATGCAGGCAGCTAATATTGTAA
AAGACATGCAGGCAGCTAAAGTTTACG
AAGACATGCAGGCAGCTACAGCCTGGC
AAGACATGCAGGCAGCTACTATTAGCC
AAGACATGCAGGCAGCTACAAACGTGG
AAGACATGCAGGCAGCTAAAAGTCATT
AAGACATGCAGGCAGCTAGTCTTGGCA
AAGACATGCAGGCAGCTAGATCAGCGA
AAGACATGCAGGCAGCTAACATTCGGC
AAGACATGCAGGCAGCTAAGTAATTAG
AAGACATGCAGGCAGCTATGAAGCCAA
AAGACATGCAGGCAGCTATCTACGACA
AAGACATGCAGGCAGCTACATAACGTT
AAGACATGCAGGCAGCTAATGGGACTC
AAGACATGCAGGCAGCTAGATAGAGGA
AAGACATGCAGGCAGCTACTACATGCG
AAGACATGCAGGCAGCTACAACGATCT
AAGACATGCAGGCAGCTAGTTAGCCTA
AAGACATGCAGGCAGCTAAGTTGCATC
AAGACATGCAGGCAGCTAAAGGGAACT
AAGACATGCAGGCAGCTAACTACATAT
AAGACATGCAGGCAGCTACTAAGCTTC
AAGACATGCAGGCAGCTAACGAACCAG
AAGACATGCAGGCAGCTATACTTCGGA
AAGACATGCAGGCAGCTAAACATCCAT
AAGACATGCAGGCAGCTAAGCCTGGTT
AAGACATGCAGGCAGCTACAAGTTTCC
AAGACATGCAGGCAGCTACAGGCATTT
AAGACATGCAGGCAGCTAACGTGGGAG
AAGACATGCAGGCAGCTATCTCACGGA
AAGACATGCAGGCAGCTAGCAACATTA
AAGACATGCAGGCAGCTAATGGTCCGT
AAGACATGCAGGCAGCTACTATCATGA
AAGACATGCAGGCAGCTACAATACAAG
AAGACATGCAGGCAGCTAAAAGAGGCC
AAGACATGCAGGCAGCTAGTAGAAGCA
AAGACATGCAGGCAGCTAGCTATGGAA
AAGACATGCAGGCAGCTAACTCCAGGG
AAGACATGCAGGCAGCTAACAAGTGCA
AAGACATGCAGGCAGCTAGATGGTCCA
AAGACATGCAGGCAGCTATCCTCAATA
AAGACATGCAGGCAGCTAAATAAACAA
AAGACATGCAGGCAGCTACTGTACGGA
AAGACATGCAGGCAGCTACTAGATAGA
AAGACATGCAGGCAGCTAAGCTATGTG
AAGACATGCAGGCAGCTAAAATGGAGG
AAGACATGCAGGCAGCTAAGCCGCAAG
AAGACATGCAGGCAGCTAACAGTAAAC
AAGACATGCAGGCAGCTAAACGTGTGA
AAGACATGCAGGCAGCTAACTGAATTC
AAGACATGCAGGCAGCTAAAGGGTCAG
AAGACATGCAGGCAGCTATGTCTATCA
AAGACATGCAGGCAGCTATCAGATTCA
AAGACATGCAGGCAGCTACACGATCCG
AAGACATGCAGGCAGCTAAACAGAAAC
AAGACATGCAGGCAGCTACATGAATGA
AAGACATGCAGGCAGCTACGTACTACG
AAGACATGCAGGCAGCTATTCAGCTCA
AAGACATGCAGGCAGCTAAAGGCCGCA
AAGACATGCAGGCAGCTAGGTTGGACA
AAGACATGCAGGCAGCTACGTCTAGGT
AAGACATGCAGGCAGCTAAATTCGGCG
AAGACATGCAGGCAGCTACAACCTCCA
AAGACATGCAGGCAGCTACAATAGGGT
AAGACATGCAGGCAGCTAACAGGCTCC
AAGACATGCAGGCAGCTAACAACTAGT
AAGACATGCAGGCAGCTAAGTTGTTCT
AAGACATGCAGGCAGCTAAATTACCGG
AAGACATGCAGGCAGCTAACAAACTTT
AAGACATGCAGGCAGCTATCTCGGTTA
AAGACATGCAGGCAGCTAACTAGACCG
AAGACATGCAGGCAGCTAACTCATACG
AAGACATGCAGGCAGCTAATCGAGTCT
AAGACATGCAGGCAGCTACATAGGTCA
AAGACATGCAGGCAGCTATTAGGCATA
AAGACATGCAACCAAAGTAAGCCTTCT
AAGACATGCAACCAAAGTATCATTCTG
AAGACATGCAACCAAAGTCACAAGTAT
AAGACATGCAACCAAAGTACACCTTAG
AAGACATGCAACCAAAGTGAACGACAA
AAGACATGCAACCAAAGTAGTCTGTAC
AAGACATGCAACCAAAGTAAATTACAG
AAGACATGCAACCAAAGTGGCTACAGA
AAGACATGCAACCAAAGTAATGTATCG
AAGACATGCAACCAAAGTCAAGTAGAA
AAGACATGCAACCAAAGTGATCTCTTA
AAGACATGCAACCAAAGTAACAACGCG
AAGACATGCAACCAAAGTGGTGAGTTA
AAGACATGCAACCAAAGTCAGGGAGGG
AAGACATGCAACCAAAGTTCCGTCTTA
AAGACATGCAACCAAAGTTGCATAGTA
AAGACATGCAACCAAAGTACTTACGAT
AAGACATGCAACCAAAGTTGTATGCGA
AAGACATGCAACCAAAGTGCTCCTTGA
AAGACATGCAACCAAAGTGGCACAACA
AAGACATGCAACCAAAGTCTCAAGACA
AAGACATGCAACCAAAGTACGCTGTTG
AAGACATGCAACCAAAGTATATTGTAA
AAGACATGCAACCAAAGTAAGTTTACG
AAGACATGCAACCAAAGTCAGCCTGGC
AAGACATGCAACCAAAGTCTATTAGCC
AAGACATGCAACCAAAGTCAAACGTGG
AAGACATGCAACCAAAGTAAAGTCATT
AAGACATGCAACCAAAGTGTCTTGGCA
AAGACATGCAACCAAAGTGATCAGCGA
AAGACATGCAACCAAAGTACATTCGGC
AAGACATGCAACCAAAGTAGTAATTAG
AAGACATGCAACCAAAGTTGAAGCCAA
AAGACATGCAACCAAAGTTCTACGACA
AAGACATGCAACCAAAGTCATAACGTT
AAGACATGCAACCAAAGTATGGGACTC
AAGACATGCAACCAAAGTGATAGAGGA
AAGACATGCAACCAAAGTCTACATGCG
AAGACATGCAACCAAAGTCAACGATCT
AAGACATGCAACCAAAGTGTTAGCCTA
AAGACATGCAACCAAAGTAGTTGCATC
AAGACATGCAACCAAAGTAAGGGAACT
AAGACATGCAACCAAAGTACTACATAT
AAGACATGCAACCAAAGTCTAAGCTTC
AAGACATGCAACCAAAGTACGAACCAG
AAGACATGCAACCAAAGTTACTTCGGA
AAGACATGCAACCAAAGTAACATCCAT
AAGACATGCAACCAAAGTAGCCTGGTT
AAGACATGCAACCAAAGTCAAGTTTCC
AAGACATGCAACCAAAGTCAGGCATTT
AAGACATGCAACCAAAGTACGTGGGAG
AAGACATGCAACCAAAGTTCTCACGGA
AAGACATGCAACCAAAGTGCAACATTA
AAGACATGCAACCAAAGTATGGTCCGT
AAGACATGCAACCAAAGTCTATCATGA
AAGACATGCAACCAAAGTCAATACAAG
AAGACATGCAACCAAAGTAAAGAGGCC
AAGACATGCAACCAAAGTGTAGAAGCA
AAGACATGCAACCAAAGTGCTATGGAA
AAGACATGCAACCAAAGTACTCCAGGG
AAGACATGCAACCAAAGTACAAGTGCA
AAGACATGCAACCAAAGTGATGGTCCA
AAGACATGCAACCAAAGTTCCTCAATA
AAGACATGCAACCAAAGTAATAAACAA
AAGACATGCAACCAAAGTCTGTACGGA
AAGACATGCAACCAAAGTCTAGATAGA
AAGACATGCAACCAAAGTAGCTATGTG
AAGACATGCAACCAAAGTAAATGGAGG
AAGACATGCAACCAAAGTAGCCGCAAG
AAGACATGCAACCAAAGTACAGTAAAC
AAGACATGCAACCAAAGTAACGTGTGA
AAGACATGCAACCAAAGTACTGAATTC
AAGACATGCAACCAAAGTAAGGGTCAG
AAGACATGCAACCAAAGTTGTCTATCA
AAGACATGCAACCAAAGTTCAGATTCA
AAGACATGCAACCAAAGTCACGATCCG
AAGACATGCAACCAAAGTAACAGAAAC
AAGACATGCAACCAAAGTCATGAATGA
AAGACATGCAACCAAAGTCGTACTACG
AAGACATGCAACCAAAGTTTCAGCTCA
AAGACATGCAACCAAAGTAAGGCCGCA
AAGACATGCAACCAAAGTGGTTGGACA
AAGACATGCAACCAAAGTCGTCTAGGT
AAGACATGCAACCAAAGTAATTCGGCG
AAGACATGCAACCAAAGTCAACCTCCA
AAGACATGCAACCAAAGTCAATAGGGT
AAGACATGCAACCAAAGTACAGGCTCC
AAGACATGCAACCAAAGTACAACTAGT
AAGACATGCAACCAAAGTAGTTGTTCT
AAGACATGCAACCAAAGTAATTACCGG
AAGACATGCAACCAAAGTACAAACTTT
AAGACATGCAACCAAAGTTCTCGGTTA
AAGACATGCAACCAAAGTACTAGACCG
AAGACATGCAACCAAAGTACTCATACG
AAGACATGCAACCAAAGTATCGAGTCT
AAGACATGCAACCAAAGTCATAGGTCA
AAGACATGCAACCAAAGTTTAGGCATA
AAGACATGCGAGTGCGAAAAGCCTTCT
AAGACATGCGAGTGCGAAATCATTCTG
AAGACATGCGAGTGCGAACACAAGTAT
AAGACATGCGAGTGCGAAACACCTTAG
AAGACATGCGAGTGCGAAGAACGACAA
AAGACATGCGAGTGCGAAAGTCTGTAC
AAGACATGCGAGTGCGAAAAATTACAG
AAGACATGCGAGTGCGAAGGCTACAGA
AAGACATGCGAGTGCGAAAATGTATCG
AAGACATGCGAGTGCGAACAAGTAGAA
AAGACATGCGAGTGCGAAGATCTCTTA
AAGACATGCGAGTGCGAAAACAACGCG
AAGACATGCGAGTGCGAAGGTGAGTTA
AAGACATGCGAGTGCGAACAGGGAGGG
AAGACATGCGAGTGCGAATCCGTCTTA
AAGACATGCGAGTGCGAATGCATAGTA
AAGACATGCGAGTGCGAAACTTACGAT
AAGACATGCGAGTGCGAATGTATGCGA
AAGACATGCGAGTGCGAAGCTCCTTGA
AAGACATGCGAGTGCGAAGGCACAACA
AAGACATGCGAGTGCGAACTCAAGACA
AAGACATGCGAGTGCGAAACGCTGTTG
AAGACATGCGAGTGCGAAATATTGTAA
AAGACATGCGAGTGCGAAAAGTTTACG
AAGACATGCGAGTGCGAACAGCCTGGC
AAGACATGCGAGTGCGAACTATTAGCC
AAGACATGCGAGTGCGAACAAACGTGG
AAGACATGCGAGTGCGAAAAAGTCATT
AAGACATGCGAGTGCGAAGTCTTGGCA
AAGACATGCGAGTGCGAAGATCAGCGA
AAGACATGCGAGTGCGAAACATTCGGC
AAGACATGCGAGTGCGAAAGTAATTAG
AAGACATGCGAGTGCGAATGAAGCCAA
AAGACATGCGAGTGCGAATCTACGACA
AAGACATGCGAGTGCGAACATAACGTT
AAGACATGCGAGTGCGAAATGGGACTC
AAGACATGCGAGTGCGAAGATAGAGGA
AAGACATGCGAGTGCGAACTACATGCG
AAGACATGCGAGTGCGAACAACGATCT
AAGACATGCGAGTGCGAAGTTAGCCTA
AAGACATGCGAGTGCGAAAGTTGCATC
AAGACATGCGAGTGCGAAAAGGGAACT
AAGACATGCGAGTGCGAAACTACATAT
AAGACATGCGAGTGCGAACTAAGCTTC
AAGACATGCGAGTGCGAAACGAACCAG
AAGACATGCGAGTGCGAATACTTCGGA
AAGACATGCGAGTGCGAAAACATCCAT
AAGACATGCGAGTGCGAAAGCCTGGTT
AAGACATGCGAGTGCGAACAAGTTTCC
AAGACATGCGAGTGCGAACAGGCATTT
AAGACATGCGAGTGCGAAACGTGGGAG
AAGACATGCGAGTGCGAATCTCACGGA
AAGACATGCGAGTGCGAAGCAACATTA
AAGACATGCGAGTGCGAAATGGTCCGT
AAGACATGCGAGTGCGAACTATCATGA
AAGACATGCGAGTGCGAACAATACAAG
AAGACATGCGAGTGCGAAAAAGAGGCC
AAGACATGCGAGTGCGAAGTAGAAGCA
AAGACATGCGAGTGCGAAGCTATGGAA
AAGACATGCGAGTGCGAAACTCCAGGG
AAGACATGCGAGTGCGAAACAAGTGCA
AAGACATGCGAGTGCGAAGATGGTCCA
AAGACATGCGAGTGCGAATCCTCAATA
AAGACATGCGAGTGCGAAAATAAACAA
AAGACATGCGAGTGCGAACTGTACGGA
AAGACATGCGAGTGCGAACTAGATAGA
AAGACATGCGAGTGCGAAAGCTATGTG
AAGACATGCGAGTGCGAAAAATGGAGG
AAGACATGCGAGTGCGAAAGCCGCAAG
AAGACATGCGAGTGCGAAACAGTAAAC
AAGACATGCGAGTGCGAAAACGTGTGA
AAGACATGCGAGTGCGAAACTGAATTC
AAGACATGCGAGTGCGAAAAGGGTCAG
AAGACATGCGAGTGCGAATGTCTATCA
AAGACATGCGAGTGCGAATCAGATTCA
AAGACATGCGAGTGCGAACACGATCCG
AAGACATGCGAGTGCGAAAACAGAAAC
AAGACATGCGAGTGCGAACATGAATGA
AAGACATGCGAGTGCGAACGTACTACG
AAGACATGCGAGTGCGAATTCAGCTCA
AAGACATGCGAGTGCGAAAAGGCCGCA
AAGACATGCGAGTGCGAAGGTTGGACA
AAGACATGCGAGTGCGAACGTCTAGGT
AAGACATGCGAGTGCGAAAATTCGGCG
AAGACATGCGAGTGCGAACAACCTCCA
AAGACATGCGAGTGCGAACAATAGGGT
AAGACATGCGAGTGCGAAACAGGCTCC
AAGACATGCGAGTGCGAAACAACTAGT
AAGACATGCGAGTGCGAAAGTTGTTCT
AAGACATGCGAGTGCGAAAATTACCGG
AAGACATGCGAGTGCGAAACAAACTTT
AAGACATGCGAGTGCGAATCTCGGTTA
AAGACATGCGAGTGCGAAACTAGACCG
AAGACATGCGAGTGCGAAACTCATACG
AAGACATGCGAGTGCGAAATCGAGTCT
AAGACATGCGAGTGCGAACATAGGTCA
AAGACATGCGAGTGCGAATTAGGCATA
AAGACATGCCGCTAAGCAAAGCCTTCT
AAGACATGCCGCTAAGCAATCATTCTG
AAGACATGCCGCTAAGCACACAAGTAT
AAGACATGCCGCTAAGCAACACCTTAG
AAGACATGCCGCTAAGCAGAACGACAA
AAGACATGCCGCTAAGCAAGTCTGTAC
AAGACATGCCGCTAAGCAAAATTACAG
AAGACATGCCGCTAAGCAGGCTACAGA
AAGACATGCCGCTAAGCAAATGTATCG
AAGACATGCCGCTAAGCACAAGTAGAA
AAGACATGCCGCTAAGCAGATCTCTTA
AAGACATGCCGCTAAGCAAACAACGCG
AAGACATGCCGCTAAGCAGGTGAGTTA
AAGACATGCCGCTAAGCACAGGGAGGG
AAGACATGCCGCTAAGCATCCGTCTTA
AAGACATGCCGCTAAGCATGCATAGTA
AAGACATGCCGCTAAGCAACTTACGAT
AAGACATGCCGCTAAGCATGTATGCGA
AAGACATGCCGCTAAGCAGCTCCTTGA
AAGACATGCCGCTAAGCAGGCACAACA
AAGACATGCCGCTAAGCACTCAAGACA
AAGACATGCCGCTAAGCAACGCTGTTG
AAGACATGCCGCTAAGCAATATTGTAA
AAGACATGCCGCTAAGCAAAGTTTACG
AAGACATGCCGCTAAGCACAGCCTGGC
AAGACATGCCGCTAAGCACTATTAGCC
AAGACATGCCGCTAAGCACAAACGTGG
AAGACATGCCGCTAAGCAAAAGTCATT
AAGACATGCCGCTAAGCAGTCTTGGCA
AAGACATGCCGCTAAGCAGATCAGCGA
AAGACATGCCGCTAAGCAACATTCGGC
AAGACATGCCGCTAAGCAAGTAATTAG
AAGACATGCCGCTAAGCATGAAGCCAA
AAGACATGCCGCTAAGCATCTACGACA
AAGACATGCCGCTAAGCACATAACGTT
AAGACATGCCGCTAAGCAATGGGACTC
AAGACATGCCGCTAAGCAGATAGAGGA
AAGACATGCCGCTAAGCACTACATGCG
AAGACATGCCGCTAAGCACAACGATCT
AAGACATGCCGCTAAGCAGTTAGCCTA
AAGACATGCCGCTAAGCAAGTTGCATC
AAGACATGCCGCTAAGCAAAGGGAACT
AAGACATGCCGCTAAGCAACTACATAT
AAGACATGCCGCTAAGCACTAAGCTTC
AAGACATGCCGCTAAGCAACGAACCAG
AAGACATGCCGCTAAGCATACTTCGGA
AAGACATGCCGCTAAGCAAACATCCAT
AAGACATGCCGCTAAGCAAGCCTGGTT
AAGACATGCCGCTAAGCACAAGTTTCC
AAGACATGCCGCTAAGCACAGGCATTT
AAGACATGCCGCTAAGCAACGTGGGAG
AAGACATGCCGCTAAGCATCTCACGGA
AAGACATGCCGCTAAGCAGCAACATTA
AAGACATGCCGCTAAGCAATGGTCCGT
AAGACATGCCGCTAAGCACTATCATGA
AAGACATGCCGCTAAGCACAATACAAG
AAGACATGCCGCTAAGCAAAAGAGGCC
AAGACATGCCGCTAAGCAGTAGAAGCA
AAGACATGCCGCTAAGCAGCTATGGAA
AAGACATGCCGCTAAGCAACTCCAGGG
AAGACATGCCGCTAAGCAACAAGTGCA
AAGACATGCCGCTAAGCAGATGGTCCA
AAGACATGCCGCTAAGCATCCTCAATA
AAGACATGCCGCTAAGCAAATAAACAA
AAGACATGCCGCTAAGCACTGTACGGA
AAGACATGCCGCTAAGCACTAGATAGA
AAGACATGCCGCTAAGCAAGCTATGTG
AAGACATGCCGCTAAGCAAAATGGAGG
AAGACATGCCGCTAAGCAAGCCGCAAG
AAGACATGCCGCTAAGCAACAGTAAAC
AAGACATGCCGCTAAGCAAACGTGTGA
AAGACATGCCGCTAAGCAACTGAATTC
AAGACATGCCGCTAAGCAAAGGGTCAG
AAGACATGCCGCTAAGCATGTCTATCA
AAGACATGCCGCTAAGCATCAGATTCA
AAGACATGCCGCTAAGCACACGATCCG
AAGACATGCCGCTAAGCAAACAGAAAC
AAGACATGCCGCTAAGCACATGAATGA
AAGACATGCCGCTAAGCACGTACTACG
AAGACATGCCGCTAAGCATTCAGCTCA
AAGACATGCCGCTAAGCAAAGGCCGCA
AAGACATGCCGCTAAGCAGGTTGGACA
AAGACATGCCGCTAAGCACGTCTAGGT
AAGACATGCCGCTAAGCAAATTCGGCG
AAGACATGCCGCTAAGCACAACCTCCA
AAGACATGCCGCTAAGCACAATAGGGT
AAGACATGCCGCTAAGCAACAGGCTCC
AAGACATGCCGCTAAGCAACAACTAGT
AAGACATGCCGCTAAGCAAGTTGTTCT
AAGACATGCCGCTAAGCAAATTACCGG
AAGACATGCCGCTAAGCAACAAACTTT
AAGACATGCCGCTAAGCATCTCGGTTA
AAGACATGCCGCTAAGCAACTAGACCG
AAGACATGCCGCTAAGCAACTCATACG
AAGACATGCCGCTAAGCAATCGAGTCT
AAGACATGCCGCTAAGCACATAGGTCA
AAGACATGCCGCTAAGCATTAGGCATA
AAGACATGCAATTATAACAAGCCTTCT
AAGACATGCAATTATAACATCATTCTG
AAGACATGCAATTATAACCACAAGTAT
AAGACATGCAATTATAACACACCTTAG
AAGACATGCAATTATAACGAACGACAA
AAGACATGCAATTATAACAGTCTGTAC
AAGACATGCAATTATAACAAATTACAG
AAGACATGCAATTATAACGGCTACAGA
AAGACATGCAATTATAACAATGTATCG
AAGACATGCAATTATAACCAAGTAGAA
AAGACATGCAATTATAACGATCTCTTA
AAGACATGCAATTATAACAACAACGCG
AAGACATGCAATTATAACGGTGAGTTA
AAGACATGCAATTATAACCAGGGAGGG
AAGACATGCAATTATAACTCCGTCTTA
AAGACATGCAATTATAACTGCATAGTA
AAGACATGCAATTATAACACTTACGAT
AAGACATGCAATTATAACTGTATGCGA
AAGACATGCAATTATAACGCTCCTTGA
AAGACATGCAATTATAACGGCACAACA
AAGACATGCAATTATAACCTCAAGACA
AAGACATGCAATTATAACACGCTGTTG
AAGACATGCAATTATAACATATTGTAA
AAGACATGCAATTATAACAAGTTTACG
AAGACATGCAATTATAACCAGCCTGGC
AAGACATGCAATTATAACCTATTAGCC
AAGACATGCAATTATAACCAAACGTGG
AAGACATGCAATTATAACAAAGTCATT
AAGACATGCAATTATAACGTCTTGGCA
AAGACATGCAATTATAACGATCAGCGA
AAGACATGCAATTATAACACATTCGGC
AAGACATGCAATTATAACAGTAATTAG
AAGACATGCAATTATAACTGAAGCCAA
AAGACATGCAATTATAACTCTACGACA
AAGACATGCAATTATAACCATAACGTT
AAGACATGCAATTATAACATGGGACTC
AAGACATGCAATTATAACGATAGAGGA
AAGACATGCAATTATAACCTACATGCG
AAGACATGCAATTATAACCAACGATCT
AAGACATGCAATTATAACGTTAGCCTA
AAGACATGCAATTATAACAGTTGCATC
AAGACATGCAATTATAACAAGGGAACT
AAGACATGCAATTATAACACTACATAT
AAGACATGCAATTATAACCTAAGCTTC
AAGACATGCAATTATAACACGAACCAG
AAGACATGCAATTATAACTACTTCGGA
AAGACATGCAATTATAACAACATCCAT
AAGACATGCAATTATAACAGCCTGGTT
AAGACATGCAATTATAACCAAGTTTCC
AAGACATGCAATTATAACCAGGCATTT
AAGACATGCAATTATAACACGTGGGAG
AAGACATGCAATTATAACTCTCACGGA
AAGACATGCAATTATAACGCAACATTA
AAGACATGCAATTATAACATGGTCCGT
AAGACATGCAATTATAACCTATCATGA
AAGACATGCAATTATAACCAATACAAG
AAGACATGCAATTATAACAAAGAGGCC
AAGACATGCAATTATAACGTAGAAGCA
AAGACATGCAATTATAACGCTATGGAA
AAGACATGCAATTATAACACTCCAGGG
AAGACATGCAATTATAACACAAGTGCA
AAGACATGCAATTATAACGATGGTCCA
AAGACATGCAATTATAACTCCTCAATA
AAGACATGCAATTATAACAATAAACAA
AAGACATGCAATTATAACCTGTACGGA
AAGACATGCAATTATAACCTAGATAGA
AAGACATGCAATTATAACAGCTATGTG
AAGACATGCAATTATAACAAATGGAGG
AAGACATGCAATTATAACAGCCGCAAG
AAGACATGCAATTATAACACAGTAAAC
AAGACATGCAATTATAACAACGTGTGA
AAGACATGCAATTATAACACTGAATTC
AAGACATGCAATTATAACAAGGGTCAG
AAGACATGCAATTATAACTGTCTATCA
AAGACATGCAATTATAACTCAGATTCA
AAGACATGCAATTATAACCACGATCCG
AAGACATGCAATTATAACAACAGAAAC
AAGACATGCAATTATAACCATGAATGA
AAGACATGCAATTATAACCGTACTACG
AAGACATGCAATTATAACTTCAGCTCA
AAGACATGCAATTATAACAAGGCCGCA
AAGACATGCAATTATAACGGTTGGACA
AAGACATGCAATTATAACCGTCTAGGT
AAGACATGCAATTATAACAATTCGGCG
AAGACATGCAATTATAACCAACCTCCA
AAGACATGCAATTATAACCAATAGGGT
AAGACATGCAATTATAACACAGGCTCC
AAGACATGCAATTATAACACAACTAGT
AAGACATGCAATTATAACAGTTGTTCT
AAGACATGCAATTATAACAATTACCGG
AAGACATGCAATTATAACACAAACTTT
AAGACATGCAATTATAACTCTCGGTTA
AAGACATGCAATTATAACACTAGACCG
AAGACATGCAATTATAACACTCATACG
AAGACATGCAATTATAACATCGAGTCT
AAGACATGCAATTATAACCATAGGTCA
AAGACATGCAATTATAACTTAGGCATA
AAGACATGCTACTAGTCAAAGCCTTCT
AAGACATGCTACTAGTCAATCATTCTG
AAGACATGCTACTAGTCACACAAGTAT
AAGACATGCTACTAGTCAACACCTTAG
AAGACATGCTACTAGTCAGAACGACAA
AAGACATGCTACTAGTCAAGTCTGTAC
AAGACATGCTACTAGTCAAAATTACAG
AAGACATGCTACTAGTCAGGCTACAGA
AAGACATGCTACTAGTCAAATGTATCG
AAGACATGCTACTAGTCACAAGTAGAA
AAGACATGCTACTAGTCAGATCTCTTA
AAGACATGCTACTAGTCAAACAACGCG
AAGACATGCTACTAGTCAGGTGAGTTA
AAGACATGCTACTAGTCACAGGGAGGG
AAGACATGCTACTAGTCATCCGTCTTA
AAGACATGCTACTAGTCATGCATAGTA
AAGACATGCTACTAGTCAACTTACGAT
AAGACATGCTACTAGTCATGTATGCGA
AAGACATGCTACTAGTCAGCTCCTTGA
AAGACATGCTACTAGTCAGGCACAACA
AAGACATGCTACTAGTCACTCAAGACA
AAGACATGCTACTAGTCAACGCTGTTG
AAGACATGCTACTAGTCAATATTGTAA
AAGACATGCTACTAGTCAAAGTTTACG
AAGACATGCTACTAGTCACAGCCTGGC
AAGACATGCTACTAGTCACTATTAGCC
AAGACATGCTACTAGTCACAAACGTGG
AAGACATGCTACTAGTCAAAAGTCATT
AAGACATGCTACTAGTCAGTCTTGGCA
AAGACATGCTACTAGTCAGATCAGCGA
AAGACATGCTACTAGTCAACATTCGGC
AAGACATGCTACTAGTCAAGTAATTAG
AAGACATGCTACTAGTCATGAAGCCAA
AAGACATGCTACTAGTCATCTACGACA
AAGACATGCTACTAGTCACATAACGTT
AAGACATGCTACTAGTCAATGGGACTC
AAGACATGCTACTAGTCAGATAGAGGA
AAGACATGCTACTAGTCACTACATGCG
AAGACATGCTACTAGTCACAACGATCT
AAGACATGCTACTAGTCAGTTAGCCTA
AAGACATGCTACTAGTCAAGTTGCATC
AAGACATGCTACTAGTCAAAGGGAACT
AAGACATGCTACTAGTCAACTACATAT
AAGACATGCTACTAGTCACTAAGCTTC
AAGACATGCTACTAGTCAACGAACCAG
AAGACATGCTACTAGTCATACTTCGGA
AAGACATGCTACTAGTCAAACATCCAT
AAGACATGCTACTAGTCAAGCCTGGTT
AAGACATGCTACTAGTCACAAGTTTCC
AAGACATGCTACTAGTCACAGGCATTT
AAGACATGCTACTAGTCAACGTGGGAG
AAGACATGCTACTAGTCATCTCACGGA
AAGACATGCTACTAGTCAGCAACATTA
AAGACATGCTACTAGTCAATGGTCCGT
AAGACATGCTACTAGTCACTATCATGA
AAGACATGCTACTAGTCACAATACAAG
AAGACATGCTACTAGTCAAAAGAGGCC
AAGACATGCTACTAGTCAGTAGAAGCA
AAGACATGCTACTAGTCAGCTATGGAA
AAGACATGCTACTAGTCAACTCCAGGG
AAGACATGCTACTAGTCAACAAGTGCA
AAGACATGCTACTAGTCAGATGGTCCA
AAGACATGCTACTAGTCATCCTCAATA
AAGACATGCTACTAGTCAAATAAACAA
AAGACATGCTACTAGTCACTGTACGGA
AAGACATGCTACTAGTCACTAGATAGA
AAGACATGCTACTAGTCAAGCTATGTG
AAGACATGCTACTAGTCAAAATGGAGG
AAGACATGCTACTAGTCAAGCCGCAAG
AAGACATGCTACTAGTCAACAGTAAAC
AAGACATGCTACTAGTCAAACGTGTGA
AAGACATGCTACTAGTCAACTGAATTC
AAGACATGCTACTAGTCAAAGGGTCAG
AAGACATGCTACTAGTCATGTCTATCA
AAGACATGCTACTAGTCATCAGATTCA
AAGACATGCTACTAGTCACACGATCCG
AAGACATGCTACTAGTCAAACAGAAAC
AAGACATGCTACTAGTCACATGAATGA
AAGACATGCTACTAGTCACGTACTACG
AAGACATGCTACTAGTCATTCAGCTCA
AAGACATGCTACTAGTCAAAGGCCGCA
AAGACATGCTACTAGTCAGGTTGGACA
AAGACATGCTACTAGTCACGTCTAGGT
AAGACATGCTACTAGTCAAATTCGGCG
AAGACATGCTACTAGTCACAACCTCCA
AAGACATGCTACTAGTCACAATAGGGT
AAGACATGCTACTAGTCAACAGGCTCC
AAGACATGCTACTAGTCAACAACTAGT
AAGACATGCTACTAGTCAAGTTGTTCT
AAGACATGCTACTAGTCAAATTACCGG
AAGACATGCTACTAGTCAACAAACTTT
AAGACATGCTACTAGTCATCTCGGTTA
AAGACATGCTACTAGTCAACTAGACCG
AAGACATGCTACTAGTCAACTCATACG
AAGACATGCTACTAGTCAATCGAGTCT
AAGACATGCTACTAGTCACATAGGTCA
AAGACATGCTACTAGTCATTAGGCATA
AAGACATGCCAACAACGGAAGCCTTCT
AAGACATGCCAACAACGGATCATTCTG
AAGACATGCCAACAACGGCACAAGTAT
AAGACATGCCAACAACGGACACCTTAG
AAGACATGCCAACAACGGGAACGACAA
AAGACATGCCAACAACGGAGTCTGTAC
AAGACATGCCAACAACGGAAATTACAG
AAGACATGCCAACAACGGGGCTACAGA
AAGACATGCCAACAACGGAATGTATCG
AAGACATGCCAACAACGGCAAGTAGAA
AAGACATGCCAACAACGGGATCTCTTA
AAGACATGCCAACAACGGAACAACGCG
AAGACATGCCAACAACGGGGTGAGTTA
AAGACATGCCAACAACGGCAGGGAGGG
AAGACATGCCAACAACGGTCCGTCTTA
AAGACATGCCAACAACGGTGCATAGTA
AAGACATGCCAACAACGGACTTACGAT
AAGACATGCCAACAACGGTGTATGCGA
AAGACATGCCAACAACGGGCTCCTTGA
AAGACATGCCAACAACGGGGCACAACA
AAGACATGCCAACAACGGCTCAAGACA
AAGACATGCCAACAACGGACGCTGTTG
AAGACATGCCAACAACGGATATTGTAA
AAGACATGCCAACAACGGAAGTTTACG
AAGACATGCCAACAACGGCAGCCTGGC
AAGACATGCCAACAACGGCTATTAGCC
AAGACATGCCAACAACGGCAAACGTGG
AAGACATGCCAACAACGGAAAGTCATT
AAGACATGCCAACAACGGGTCTTGGCA
AAGACATGCCAACAACGGGATCAGCGA
AAGACATGCCAACAACGGACATTCGGC
AAGACATGCCAACAACGGAGTAATTAG
AAGACATGCCAACAACGGTGAAGCCAA
AAGACATGCCAACAACGGTCTACGACA
AAGACATGCCAACAACGGCATAACGTT
AAGACATGCCAACAACGGATGGGACTC
AAGACATGCCAACAACGGGATAGAGGA
AAGACATGCCAACAACGGCTACATGCG
AAGACATGCCAACAACGGCAACGATCT
AAGACATGCCAACAACGGGTTAGCCTA
AAGACATGCCAACAACGGAGTTGCATC
AAGACATGCCAACAACGGAAGGGAACT
AAGACATGCCAACAACGGACTACATAT
AAGACATGCCAACAACGGCTAAGCTTC
AAGACATGCCAACAACGGACGAACCAG
AAGACATGCCAACAACGGTACTTCGGA
AAGACATGCCAACAACGGAACATCCAT
AAGACATGCCAACAACGGAGCCTGGTT
AAGACATGCCAACAACGGCAAGTTTCC
AAGACATGCCAACAACGGCAGGCATTT
AAGACATGCCAACAACGGACGTGGGAG
AAGACATGCCAACAACGGTCTCACGGA
AAGACATGCCAACAACGGGCAACATTA
AAGACATGCCAACAACGGATGGTCCGT
AAGACATGCCAACAACGGCTATCATGA
AAGACATGCCAACAACGGCAATACAAG
AAGACATGCCAACAACGGAAAGAGGCC
AAGACATGCCAACAACGGGTAGAAGCA
AAGACATGCCAACAACGGGCTATGGAA
AAGACATGCCAACAACGGACTCCAGGG
AAGACATGCCAACAACGGACAAGTGCA
AAGACATGCCAACAACGGGATGGTCCA
AAGACATGCCAACAACGGTCCTCAATA
AAGACATGCCAACAACGGAATAAACAA
AAGACATGCCAACAACGGCTGTACGGA
AAGACATGCCAACAACGGCTAGATAGA
AAGACATGCCAACAACGGAGCTATGTG
AAGACATGCCAACAACGGAAATGGAGG
AAGACATGCCAACAACGGAGCCGCAAG
AAGACATGCCAACAACGGACAGTAAAC
AAGACATGCCAACAACGGAACGTGTGA
AAGACATGCCAACAACGGACTGAATTC
AAGACATGCCAACAACGGAAGGGTCAG
AAGACATGCCAACAACGGTGTCTATCA
AAGACATGCCAACAACGGTCAGATTCA
AAGACATGCCAACAACGGCACGATCCG
AAGACATGCCAACAACGGAACAGAAAC
AAGACATGCCAACAACGGCATGAATGA
AAGACATGCCAACAACGGCGTACTACG
AAGACATGCCAACAACGGTTCAGCTCA
AAGACATGCCAACAACGGAAGGCCGCA
AAGACATGCCAACAACGGGGTTGGACA
AAGACATGCCAACAACGGCGTCTAGGT
AAGACATGCCAACAACGGAATTCGGCG
AAGACATGCCAACAACGGCAACCTCCA
AAGACATGCCAACAACGGCAATAGGGT
AAGACATGCCAACAACGGACAGGCTCC
AAGACATGCCAACAACGGACAACTAGT
AAGACATGCCAACAACGGAGTTGTTCT
AAGACATGCCAACAACGGAATTACCGG
AAGACATGCCAACAACGGACAAACTTT
AAGACATGCCAACAACGGTCTCGGTTA
AAGACATGCCAACAACGGACTAGACCG
AAGACATGCCAACAACGGACTCATACG
AAGACATGCCAACAACGGATCGAGTCT
AAGACATGCCAACAACGGCATAGGTCA
AAGACATGCCAACAACGGTTAGGCATA
AAGACATGCCGATGTTTAAAGCCTTCT
AAGACATGCCGATGTTTAATCATTCTG
AAGACATGCCGATGTTTACACAAGTAT
AAGACATGCCGATGTTTAACACCTTAG
AAGACATGCCGATGTTTAGAACGACAA
AAGACATGCCGATGTTTAAGTCTGTAC
AAGACATGCCGATGTTTAAAATTACAG
AAGACATGCCGATGTTTAGGCTACAGA
AAGACATGCCGATGTTTAAATGTATCG
AAGACATGCCGATGTTTACAAGTAGAA
AAGACATGCCGATGTTTAGATCTCTTA
AAGACATGCCGATGTTTAAACAACGCG
AAGACATGCCGATGTTTAGGTGAGTTA
AAGACATGCCGATGTTTACAGGGAGGG
AAGACATGCCGATGTTTATCCGTCTTA
AAGACATGCCGATGTTTATGCATAGTA
AAGACATGCCGATGTTTAACTTACGAT
AAGACATGCCGATGTTTATGTATGCGA
AAGACATGCCGATGTTTAGCTCCTTGA
AAGACATGCCGATGTTTAGGCACAACA
AAGACATGCCGATGTTTACTCAAGACA
AAGACATGCCGATGTTTAACGCTGTTG
AAGACATGCCGATGTTTAATATTGTAA
AAGACATGCCGATGTTTAAAGTTTACG
AAGACATGCCGATGTTTACAGCCTGGC
AAGACATGCCGATGTTTACTATTAGCC
AAGACATGCCGATGTTTACAAACGTGG
AAGACATGCCGATGTTTAAAAGTCATT
AAGACATGCCGATGTTTAGTCTTGGCA
AAGACATGCCGATGTTTAGATCAGCGA
AAGACATGCCGATGTTTAACATTCGGC
AAGACATGCCGATGTTTAAGTAATTAG
AAGACATGCCGATGTTTATGAAGCCAA
AAGACATGCCGATGTTTATCTACGACA
AAGACATGCCGATGTTTACATAACGTT
AAGACATGCCGATGTTTAATGGGACTC
AAGACATGCCGATGTTTAGATAGAGGA
AAGACATGCCGATGTTTACTACATGCG
AAGACATGCCGATGTTTACAACGATCT
AAGACATGCCGATGTTTAGTTAGCCTA
AAGACATGCCGATGTTTAAGTTGCATC
AAGACATGCCGATGTTTAAAGGGAACT
AAGACATGCCGATGTTTAACTACATAT
AAGACATGCCGATGTTTACTAAGCTTC
AAGACATGCCGATGTTTAACGAACCAG
AAGACATGCCGATGTTTATACTTCGGA
AAGACATGCCGATGTTTAAACATCCAT
AAGACATGCCGATGTTTAAGCCTGGTT
AAGACATGCCGATGTTTACAAGTTTCC
AAGACATGCCGATGTTTACAGGCATTT
AAGACATGCCGATGTTTAACGTGGGAG
AAGACATGCCGATGTTTATCTCACGGA
AAGACATGCCGATGTTTAGCAACATTA
AAGACATGCCGATGTTTAATGGTCCGT
AAGACATGCCGATGTTTACTATCATGA
AAGACATGCCGATGTTTACAATACAAG
AAGACATGCCGATGTTTAAAAGAGGCC
AAGACATGCCGATGTTTAGTAGAAGCA
AAGACATGCCGATGTTTAGCTATGGAA
AAGACATGCCGATGTTTAACTCCAGGG
AAGACATGCCGATGTTTAACAAGTGCA
AAGACATGCCGATGTTTAGATGGTCCA
AAGACATGCCGATGTTTATCCTCAATA
AAGACATGCCGATGTTTAAATAAACAA
AAGACATGCCGATGTTTACTGTACGGA
AAGACATGCCGATGTTTACTAGATAGA
AAGACATGCCGATGTTTAAGCTATGTG
AAGACATGCCGATGTTTAAAATGGAGG
AAGACATGCCGATGTTTAAGCCGCAAG
AAGACATGCCGATGTTTAACAGTAAAC
AAGACATGCCGATGTTTAAACGTGTGA
AAGACATGCCGATGTTTAACTGAATTC
AAGACATGCCGATGTTTAAAGGGTCAG
AAGACATGCCGATGTTTATGTCTATCA
AAGACATGCCGATGTTTATCAGATTCA
AAGACATGCCGATGTTTACACGATCCG
AAGACATGCCGATGTTTAAACAGAAAC
AAGACATGCCGATGTTTACATGAATGA
AAGACATGCCGATGTTTACGTACTACG
AAGACATGCCGATGTTTATTCAGCTCA
AAGACATGCCGATGTTTAAAGGCCGCA
AAGACATGCCGATGTTTAGGTTGGACA
AAGACATGCCGATGTTTACGTCTAGGT
AAGACATGCCGATGTTTAAATTCGGCG
AAGACATGCCGATGTTTACAACCTCCA
AAGACATGCCGATGTTTACAATAGGGT
AAGACATGCCGATGTTTAACAGGCTCC
AAGACATGCCGATGTTTAACAACTAGT
AAGACATGCCGATGTTTAAGTTGTTCT
AAGACATGCCGATGTTTAAATTACCGG
AAGACATGCCGATGTTTAACAAACTTT
AAGACATGCCGATGTTTATCTCGGTTA
AAGACATGCCGATGTTTAACTAGACCG
AAGACATGCCGATGTTTAACTCATACG
AAGACATGCCGATGTTTAATCGAGTCT
AAGACATGCCGATGTTTACATAGGTCA
AAGACATGCCGATGTTTATTAGGCATA
AAGGCGATCTACAGGATAAAGCCTTCT
AAGGCGATCTACAGGATAATCATTCTG
AAGGCGATCTACAGGATACACAAGTAT
AAGGCGATCTACAGGATAACACCTTAG
AAGGCGATCTACAGGATAGAACGACAA
AAGGCGATCTACAGGATAAGTCTGTAC
AAGGCGATCTACAGGATAAAATTACAG
AAGGCGATCTACAGGATAGGCTACAGA
AAGGCGATCTACAGGATAAATGTATCG
AAGGCGATCTACAGGATACAAGTAGAA
AAGGCGATCTACAGGATAGATCTCTTA
AAGGCGATCTACAGGATAAACAACGCG
AAGGCGATCTACAGGATAGGTGAGTTA
AAGGCGATCTACAGGATACAGGGAGGG
AAGGCGATCTACAGGATATCCGTCTTA
AAGGCGATCTACAGGATATGCATAGTA
AAGGCGATCTACAGGATAACTTACGAT
AAGGCGATCTACAGGATATGTATGCGA
AAGGCGATCTACAGGATAGCTCCTTGA
AAGGCGATCTACAGGATAGGCACAACA
AAGGCGATCTACAGGATACTCAAGACA
AAGGCGATCTACAGGATAACGCTGTTG
AAGGCGATCTACAGGATAATATTGTAA
AAGGCGATCTACAGGATAAAGTTTACG
AAGGCGATCTACAGGATACAGCCTGGC
AAGGCGATCTACAGGATACTATTAGCC
AAGGCGATCTACAGGATACAAACGTGG
AAGGCGATCTACAGGATAAAAGTCATT
AAGGCGATCTACAGGATAGTCTTGGCA
AAGGCGATCTACAGGATAGATCAGCGA
AAGGCGATCTACAGGATAACATTCGGC
AAGGCGATCTACAGGATAAGTAATTAG
AAGGCGATCTACAGGATATGAAGCCAA
AAGGCGATCTACAGGATATCTACGACA
AAGGCGATCTACAGGATACATAACGTT
AAGGCGATCTACAGGATAATGGGACTC
AAGGCGATCTACAGGATAGATAGAGGA
AAGGCGATCTACAGGATACTACATGCG
AAGGCGATCTACAGGATACAACGATCT
AAGGCGATCTACAGGATAGTTAGCCTA
AAGGCGATCTACAGGATAAGTTGCATC
AAGGCGATCTACAGGATAAAGGGAACT
AAGGCGATCTACAGGATAACTACATAT
AAGGCGATCTACAGGATACTAAGCTTC
AAGGCGATCTACAGGATAACGAACCAG
AAGGCGATCTACAGGATATACTTCGGA
AAGGCGATCTACAGGATAAACATCCAT
AAGGCGATCTACAGGATAAGCCTGGTT
AAGGCGATCTACAGGATACAAGTTTCC
AAGGCGATCTACAGGATACAGGCATTT
AAGGCGATCTACAGGATAACGTGGGAG
AAGGCGATCTACAGGATATCTCACGGA
AAGGCGATCTACAGGATAGCAACATTA
AAGGCGATCTACAGGATAATGGTCCGT
AAGGCGATCTACAGGATACTATCATGA
AAGGCGATCTACAGGATACAATACAAG
AAGGCGATCTACAGGATAAAAGAGGCC
AAGGCGATCTACAGGATAGTAGAAGCA
AAGGCGATCTACAGGATAGCTATGGAA
AAGGCGATCTACAGGATAACTCCAGGG
AAGGCGATCTACAGGATAACAAGTGCA
AAGGCGATCTACAGGATAGATGGTCCA
AAGGCGATCTACAGGATATCCTCAATA
AAGGCGATCTACAGGATAAATAAACAA
AAGGCGATCTACAGGATACTGTACGGA
AAGGCGATCTACAGGATACTAGATAGA
AAGGCGATCTACAGGATAAGCTATGTG
AAGGCGATCTACAGGATAAAATGGAGG
AAGGCGATCTACAGGATAAGCCGCAAG
AAGGCGATCTACAGGATAACAGTAAAC
AAGGCGATCTACAGGATAAACGTGTGA
AAGGCGATCTACAGGATAACTGAATTC
AAGGCGATCTACAGGATAAAGGGTCAG
AAGGCGATCTACAGGATATGTCTATCA
AAGGCGATCTACAGGATATCAGATTCA
AAGGCGATCTACAGGATACACGATCCG
AAGGCGATCTACAGGATAAACAGAAAC
AAGGCGATCTACAGGATACATGAATGA
AAGGCGATCTACAGGATACGTACTACG
AAGGCGATCTACAGGATATTCAGCTCA
AAGGCGATCTACAGGATAAAGGCCGCA
AAGGCGATCTACAGGATAGGTTGGACA
AAGGCGATCTACAGGATACGTCTAGGT
AAGGCGATCTACAGGATAAATTCGGCG
AAGGCGATCTACAGGATACAACCTCCA
AAGGCGATCTACAGGATACAATAGGGT
AAGGCGATCTACAGGATAACAGGCTCC
AAGGCGATCTACAGGATAACAACTAGT
AAGGCGATCTACAGGATAAGTTGTTCT
AAGGCGATCTACAGGATAAATTACCGG
AAGGCGATCTACAGGATAACAAACTTT
AAGGCGATCTACAGGATATCTCGGTTA
AAGGCGATCTACAGGATAACTAGACCG
AAGGCGATCTACAGGATAACTCATACG
AAGGCGATCTACAGGATAATCGAGTCT
AAGGCGATCTACAGGATACATAGGTCA
AAGGCGATCTACAGGATATTAGGCATA
AAGGCGATCCACCAGGTAAAGCCTTCT
AAGGCGATCCACCAGGTAATCATTCTG
AAGGCGATCCACCAGGTACACAAGTAT
AAGGCGATCCACCAGGTAACACCTTAG
AAGGCGATCCACCAGGTAGAACGACAA
AAGGCGATCCACCAGGTAAGTCTGTAC
AAGGCGATCCACCAGGTAAAATTACAG
AAGGCGATCCACCAGGTAGGCTACAGA
AAGGCGATCCACCAGGTAAATGTATCG
AAGGCGATCCACCAGGTACAAGTAGAA
AAGGCGATCCACCAGGTAGATCTCTTA
AAGGCGATCCACCAGGTAAACAACGCG
AAGGCGATCCACCAGGTAGGTGAGTTA
AAGGCGATCCACCAGGTACAGGGAGGG
AAGGCGATCCACCAGGTATCCGTCTTA
AAGGCGATCCACCAGGTATGCATAGTA
AAGGCGATCCACCAGGTAACTTACGAT
AAGGCGATCCACCAGGTATGTATGCGA
AAGGCGATCCACCAGGTAGCTCCTTGA
AAGGCGATCCACCAGGTAGGCACAACA
AAGGCGATCCACCAGGTACTCAAGACA
AAGGCGATCCACCAGGTAACGCTGTTG
AAGGCGATCCACCAGGTAATATTGTAA
AAGGCGATCCACCAGGTAAAGTTTACG
AAGGCGATCCACCAGGTACAGCCTGGC
AAGGCGATCCACCAGGTACTATTAGCC
AAGGCGATCCACCAGGTACAAACGTGG
AAGGCGATCCACCAGGTAAAAGTCATT
AAGGCGATCCACCAGGTAGTCTTGGCA
AAGGCGATCCACCAGGTAGATCAGCGA
AAGGCGATCCACCAGGTAACATTCGGC
AAGGCGATCCACCAGGTAAGTAATTAG
AAGGCGATCCACCAGGTATGAAGCCAA
AAGGCGATCCACCAGGTATCTACGACA
AAGGCGATCCACCAGGTACATAACGTT
AAGGCGATCCACCAGGTAATGGGACTC
AAGGCGATCCACCAGGTAGATAGAGGA
AAGGCGATCCACCAGGTACTACATGCG
AAGGCGATCCACCAGGTACAACGATCT
AAGGCGATCCACCAGGTAGTTAGCCTA
AAGGCGATCCACCAGGTAAGTTGCATC
AAGGCGATCCACCAGGTAAAGGGAACT
AAGGCGATCCACCAGGTAACTACATAT
AAGGCGATCCACCAGGTACTAAGCTTC
AAGGCGATCCACCAGGTAACGAACCAG
AAGGCGATCCACCAGGTATACTTCGGA
AAGGCGATCCACCAGGTAAACATCCAT
AAGGCGATCCACCAGGTAAGCCTGGTT
AAGGCGATCCACCAGGTACAAGTTTCC
AAGGCGATCCACCAGGTACAGGCATTT
AAGGCGATCCACCAGGTAACGTGGGAG
AAGGCGATCCACCAGGTATCTCACGGA
AAGGCGATCCACCAGGTAGCAACATTA
AAGGCGATCCACCAGGTAATGGTCCGT
AAGGCGATCCACCAGGTACTATCATGA
AAGGCGATCCACCAGGTACAATACAAG
AAGGCGATCCACCAGGTAAAAGAGGCC
AAGGCGATCCACCAGGTAGTAGAAGCA
AAGGCGATCCACCAGGTAGCTATGGAA
AAGGCGATCCACCAGGTAACTCCAGGG
AAGGCGATCCACCAGGTAACAAGTGCA
AAGGCGATCCACCAGGTAGATGGTCCA
AAGGCGATCCACCAGGTATCCTCAATA
AAGGCGATCCACCAGGTAAATAAACAA
AAGGCGATCCACCAGGTACTGTACGGA
AAGGCGATCCACCAGGTACTAGATAGA
AAGGCGATCCACCAGGTAAGCTATGTG
AAGGCGATCCACCAGGTAAAATGGAGG
AAGGCGATCCACCAGGTAAGCCGCAAG
AAGGCGATCCACCAGGTAACAGTAAAC
AAGGCGATCCACCAGGTAAACGTGTGA
AAGGCGATCCACCAGGTAACTGAATTC
AAGGCGATCCACCAGGTAAAGGGTCAG
AAGGCGATCCACCAGGTATGTCTATCA
AAGGCGATCCACCAGGTATCAGATTCA
AAGGCGATCCACCAGGTACACGATCCG
AAGGCGATCCACCAGGTAAACAGAAAC
AAGGCGATCCACCAGGTACATGAATGA
AAGGCGATCCACCAGGTACGTACTACG
AAGGCGATCCACCAGGTATTCAGCTCA
AAGGCGATCCACCAGGTAAAGGCCGCA
AAGGCGATCCACCAGGTAGGTTGGACA
AAGGCGATCCACCAGGTACGTCTAGGT
AAGGCGATCCACCAGGTAAATTCGGCG
AAGGCGATCCACCAGGTACAACCTCCA
AAGGCGATCCACCAGGTACAATAGGGT
AAGGCGATCCACCAGGTAACAGGCTCC
AAGGCGATCCACCAGGTAACAACTAGT
AAGGCGATCCACCAGGTAAGTTGTTCT
AAGGCGATCCACCAGGTAAATTACCGG
AAGGCGATCCACCAGGTAACAAACTTT
AAGGCGATCCACCAGGTATCTCGGTTA
AAGGCGATCCACCAGGTAACTAGACCG
AAGGCGATCCACCAGGTAACTCATACG
AAGGCGATCCACCAGGTAATCGAGTCT
AAGGCGATCCACCAGGTACATAGGTCA
AAGGCGATCCACCAGGTATTAGGCATA
AAGGCGATCTGTGAAGAAAAGCCTTCT
AAGGCGATCTGTGAAGAAATCATTCTG
AAGGCGATCTGTGAAGAACACAAGTAT
AAGGCGATCTGTGAAGAAACACCTTAG
AAGGCGATCTGTGAAGAAGAACGACAA
AAGGCGATCTGTGAAGAAAGTCTGTAC
AAGGCGATCTGTGAAGAAAAATTACAG
AAGGCGATCTGTGAAGAAGGCTACAGA
AAGGCGATCTGTGAAGAAAATGTATCG
AAGGCGATCTGTGAAGAACAAGTAGAA
AAGGCGATCTGTGAAGAAGATCTCTTA
AAGGCGATCTGTGAAGAAAACAACGCG
AAGGCGATCTGTGAAGAAGGTGAGTTA
AAGGCGATCTGTGAAGAACAGGGAGGG
AAGGCGATCTGTGAAGAATCCGTCTTA
AAGGCGATCTGTGAAGAATGCATAGTA
AAGGCGATCTGTGAAGAAACTTACGAT
AAGGCGATCTGTGAAGAATGTATGCGA
AAGGCGATCTGTGAAGAAGCTCCTTGA
AAGGCGATCTGTGAAGAAGGCACAACA
AAGGCGATCTGTGAAGAACTCAAGACA
AAGGCGATCTGTGAAGAAACGCTGTTG
AAGGCGATCTGTGAAGAAATATTGTAA
AAGGCGATCTGTGAAGAAAAGTTTACG
AAGGCGATCTGTGAAGAACAGCCTGGC
AAGGCGATCTGTGAAGAACTATTAGCC
AAGGCGATCTGTGAAGAACAAACGTGG
AAGGCGATCTGTGAAGAAAAAGTCATT
AAGGCGATCTGTGAAGAAGTCTTGGCA
AAGGCGATCTGTGAAGAAGATCAGCGA
AAGGCGATCTGTGAAGAAACATTCGGC
AAGGCGATCTGTGAAGAAAGTAATTAG
AAGGCGATCTGTGAAGAATGAAGCCAA
AAGGCGATCTGTGAAGAATCTACGACA
AAGGCGATCTGTGAAGAACATAACGTT
AAGGCGATCTGTGAAGAAATGGGACTC
AAGGCGATCTGTGAAGAAGATAGAGGA
AAGGCGATCTGTGAAGAACTACATGCG
AAGGCGATCTGTGAAGAACAACGATCT
AAGGCGATCTGTGAAGAAGTTAGCCTA
AAGGCGATCTGTGAAGAAAGTTGCATC
AAGGCGATCTGTGAAGAAAAGGGAACT
AAGGCGATCTGTGAAGAAACTACATAT
AAGGCGATCTGTGAAGAACTAAGCTTC
AAGGCGATCTGTGAAGAAACGAACCAG
AAGGCGATCTGTGAAGAATACTTCGGA
AAGGCGATCTGTGAAGAAAACATCCAT
AAGGCGATCTGTGAAGAAAGCCTGGTT
AAGGCGATCTGTGAAGAACAAGTTTCC
AAGGCGATCTGTGAAGAACAGGCATTT
AAGGCGATCTGTGAAGAAACGTGGGAG
AAGGCGATCTGTGAAGAATCTCACGGA
AAGGCGATCTGTGAAGAAGCAACATTA
AAGGCGATCTGTGAAGAAATGGTCCGT
AAGGCGATCTGTGAAGAACTATCATGA
AAGGCGATCTGTGAAGAACAATACAAG
AAGGCGATCTGTGAAGAAAAAGAGGCC
AAGGCGATCTGTGAAGAAGTAGAAGCA
AAGGCGATCTGTGAAGAAGCTATGGAA
AAGGCGATCTGTGAAGAAACTCCAGGG
AAGGCGATCTGTGAAGAAACAAGTGCA
AAGGCGATCTGTGAAGAAGATGGTCCA
AAGGCGATCTGTGAAGAATCCTCAATA
AAGGCGATCTGTGAAGAAAATAAACAA
AAGGCGATCTGTGAAGAACTGTACGGA
AAGGCGATCTGTGAAGAACTAGATAGA
AAGGCGATCTGTGAAGAAAGCTATGTG
AAGGCGATCTGTGAAGAAAAATGGAGG
AAGGCGATCTGTGAAGAAAGCCGCAAG
AAGGCGATCTGTGAAGAAACAGTAAAC
AAGGCGATCTGTGAAGAAAACGTGTGA
AAGGCGATCTGTGAAGAAACTGAATTC
AAGGCGATCTGTGAAGAAAAGGGTCAG
AAGGCGATCTGTGAAGAATGTCTATCA
AAGGCGATCTGTGAAGAATCAGATTCA
AAGGCGATCTGTGAAGAACACGATCCG
AAGGCGATCTGTGAAGAAAACAGAAAC
AAGGCGATCTGTGAAGAACATGAATGA
AAGGCGATCTGTGAAGAACGTACTACG
AAGGCGATCTGTGAAGAATTCAGCTCA
AAGGCGATCTGTGAAGAAAAGGCCGCA
AAGGCGATCTGTGAAGAAGGTTGGACA
AAGGCGATCTGTGAAGAACGTCTAGGT
AAGGCGATCTGTGAAGAAAATTCGGCG
AAGGCGATCTGTGAAGAACAACCTCCA
AAGGCGATCTGTGAAGAACAATAGGGT
AAGGCGATCTGTGAAGAAACAGGCTCC
AAGGCGATCTGTGAAGAAACAACTAGT
AAGGCGATCTGTGAAGAAAGTTGTTCT
AAGGCGATCTGTGAAGAAAATTACCGG
AAGGCGATCTGTGAAGAAACAAACTTT
AAGGCGATCTGTGAAGAATCTCGGTTA
AAGGCGATCTGTGAAGAAACTAGACCG
AAGGCGATCTGTGAAGAAACTCATACG
AAGGCGATCTGTGAAGAAATCGAGTCT
AAGGCGATCTGTGAAGAACATAGGTCA
AAGGCGATCTGTGAAGAATTAGGCATA
AAGGCGATCGATTCATCAAAGCCTTCT
AAGGCGATCGATTCATCAATCATTCTG
AAGGCGATCGATTCATCACACAAGTAT
AAGGCGATCGATTCATCAACACCTTAG
AAGGCGATCGATTCATCAGAACGACAA
AAGGCGATCGATTCATCAAGTCTGTAC
AAGGCGATCGATTCATCAAAATTACAG
AAGGCGATCGATTCATCAGGCTACAGA
AAGGCGATCGATTCATCAAATGTATCG
AAGGCGATCGATTCATCACAAGTAGAA
AAGGCGATCGATTCATCAGATCTCTTA
AAGGCGATCGATTCATCAAACAACGCG
AAGGCGATCGATTCATCAGGTGAGTTA
AAGGCGATCGATTCATCACAGGGAGGG
AAGGCGATCGATTCATCATCCGTCTTA
AAGGCGATCGATTCATCATGCATAGTA
AAGGCGATCGATTCATCAACTTACGAT
AAGGCGATCGATTCATCATGTATGCGA
AAGGCGATCGATTCATCAGCTCCTTGA
AAGGCGATCGATTCATCAGGCACAACA
AAGGCGATCGATTCATCACTCAAGACA
AAGGCGATCGATTCATCAACGCTGTTG
AAGGCGATCGATTCATCAATATTGTAA
AAGGCGATCGATTCATCAAAGTTTACG
AAGGCGATCGATTCATCACAGCCTGGC
AAGGCGATCGATTCATCACTATTAGCC
AAGGCGATCGATTCATCACAAACGTGG
AAGGCGATCGATTCATCAAAAGTCATT
AAGGCGATCGATTCATCAGTCTTGGCA
AAGGCGATCGATTCATCAGATCAGCGA
AAGGCGATCGATTCATCAACATTCGGC
AAGGCGATCGATTCATCAAGTAATTAG
AAGGCGATCGATTCATCATGAAGCCAA
AAGGCGATCGATTCATCATCTACGACA
AAGGCGATCGATTCATCACATAACGTT
AAGGCGATCGATTCATCAATGGGACTC
AAGGCGATCGATTCATCAGATAGAGGA
AAGGCGATCGATTCATCACTACATGCG
AAGGCGATCGATTCATCACAACGATCT
AAGGCGATCGATTCATCAGTTAGCCTA
AAGGCGATCGATTCATCAAGTTGCATC
AAGGCGATCGATTCATCAAAGGGAACT
AAGGCGATCGATTCATCAACTACATAT
AAGGCGATCGATTCATCACTAAGCTTC
AAGGCGATCGATTCATCAACGAACCAG
AAGGCGATCGATTCATCATACTTCGGA
AAGGCGATCGATTCATCAAACATCCAT
AAGGCGATCGATTCATCAAGCCTGGTT
AAGGCGATCGATTCATCACAAGTTTCC
AAGGCGATCGATTCATCACAGGCATTT
AAGGCGATCGATTCATCAACGTGGGAG
AAGGCGATCGATTCATCATCTCACGGA
AAGGCGATCGATTCATCAGCAACATTA
AAGGCGATCGATTCATCAATGGTCCGT
AAGGCGATCGATTCATCACTATCATGA
AAGGCGATCGATTCATCACAATACAAG
AAGGCGATCGATTCATCAAAAGAGGCC
AAGGCGATCGATTCATCAGTAGAAGCA
AAGGCGATCGATTCATCAGCTATGGAA
AAGGCGATCGATTCATCAACTCCAGGG
AAGGCGATCGATTCATCAACAAGTGCA
AAGGCGATCGATTCATCAGATGGTCCA
AAGGCGATCGATTCATCATCCTCAATA
AAGGCGATCGATTCATCAAATAAACAA
AAGGCGATCGATTCATCACTGTACGGA
AAGGCGATCGATTCATCACTAGATAGA
AAGGCGATCGATTCATCAAGCTATGTG
AAGGCGATCGATTCATCAAAATGGAGG
AAGGCGATCGATTCATCAAGCCGCAAG
AAGGCGATCGATTCATCAACAGTAAAC
AAGGCGATCGATTCATCAAACGTGTGA
AAGGCGATCGATTCATCAACTGAATTC
AAGGCGATCGATTCATCAAAGGGTCAG
AAGGCGATCGATTCATCATGTCTATCA
AAGGCGATCGATTCATCATCAGATTCA
AAGGCGATCGATTCATCACACGATCCG
AAGGCGATCGATTCATCAAACAGAAAC
AAGGCGATCGATTCATCACATGAATGA
AAGGCGATCGATTCATCACGTACTACG
AAGGCGATCGATTCATCATTCAGCTCA
AAGGCGATCGATTCATCAAAGGCCGCA
AAGGCGATCGATTCATCAGGTTGGACA
AAGGCGATCGATTCATCACGTCTAGGT
AAGGCGATCGATTCATCAAATTCGGCG
AAGGCGATCGATTCATCACAACCTCCA
AAGGCGATCGATTCATCACAATAGGGT
AAGGCGATCGATTCATCAACAGGCTCC
AAGGCGATCGATTCATCAACAACTAGT
AAGGCGATCGATTCATCAAGTTGTTCT
AAGGCGATCGATTCATCAAATTACCGG
AAGGCGATCGATTCATCAACAAACTTT
AAGGCGATCGATTCATCATCTCGGTTA
AAGGCGATCGATTCATCAACTAGACCG
AAGGCGATCGATTCATCAACTCATACG
AAGGCGATCGATTCATCAATCGAGTCT
AAGGCGATCGATTCATCACATAGGTCA
AAGGCGATCGATTCATCATTAGGCATA
AAGGCGATCCACCCAAAGAAGCCTTCT
AAGGCGATCCACCCAAAGATCATTCTG
AAGGCGATCCACCCAAAGCACAAGTAT
AAGGCGATCCACCCAAAGACACCTTAG
AAGGCGATCCACCCAAAGGAACGACAA
AAGGCGATCCACCCAAAGAGTCTGTAC
AAGGCGATCCACCCAAAGAAATTACAG
AAGGCGATCCACCCAAAGGGCTACAGA
AAGGCGATCCACCCAAAGAATGTATCG
AAGGCGATCCACCCAAAGCAAGTAGAA
AAGGCGATCCACCCAAAGGATCTCTTA
AAGGCGATCCACCCAAAGAACAACGCG
AAGGCGATCCACCCAAAGGGTGAGTTA
AAGGCGATCCACCCAAAGCAGGGAGGG
AAGGCGATCCACCCAAAGTCCGTCTTA
AAGGCGATCCACCCAAAGTGCATAGTA
AAGGCGATCCACCCAAAGACTTACGAT
AAGGCGATCCACCCAAAGTGTATGCGA
AAGGCGATCCACCCAAAGGCTCCTTGA
AAGGCGATCCACCCAAAGGGCACAACA
AAGGCGATCCACCCAAAGCTCAAGACA
AAGGCGATCCACCCAAAGACGCTGTTG
AAGGCGATCCACCCAAAGATATTGTAA
AAGGCGATCCACCCAAAGAAGTTTACG
AAGGCGATCCACCCAAAGCAGCCTGGC
AAGGCGATCCACCCAAAGCTATTAGCC
AAGGCGATCCACCCAAAGCAAACGTGG
AAGGCGATCCACCCAAAGAAAGTCATT
AAGGCGATCCACCCAAAGGTCTTGGCA
AAGGCGATCCACCCAAAGGATCAGCGA
AAGGCGATCCACCCAAAGACATTCGGC
AAGGCGATCCACCCAAAGAGTAATTAG
AAGGCGATCCACCCAAAGTGAAGCCAA
AAGGCGATCCACCCAAAGTCTACGACA
AAGGCGATCCACCCAAAGCATAACGTT
AAGGCGATCCACCCAAAGATGGGACTC
AAGGCGATCCACCCAAAGGATAGAGGA
AAGGCGATCCACCCAAAGCTACATGCG
AAGGCGATCCACCCAAAGCAACGATCT
AAGGCGATCCACCCAAAGGTTAGCCTA
AAGGCGATCCACCCAAAGAGTTGCATC
AAGGCGATCCACCCAAAGAAGGGAACT
AAGGCGATCCACCCAAAGACTACATAT
AAGGCGATCCACCCAAAGCTAAGCTTC
AAGGCGATCCACCCAAAGACGAACCAG
AAGGCGATCCACCCAAAGTACTTCGGA
AAGGCGATCCACCCAAAGAACATCCAT
AAGGCGATCCACCCAAAGAGCCTGGTT
AAGGCGATCCACCCAAAGCAAGTTTCC
AAGGCGATCCACCCAAAGCAGGCATTT
AAGGCGATCCACCCAAAGACGTGGGAG
AAGGCGATCCACCCAAAGTCTCACGGA
AAGGCGATCCACCCAAAGGCAACATTA
AAGGCGATCCACCCAAAGATGGTCCGT
AAGGCGATCCACCCAAAGCTATCATGA
AAGGCGATCCACCCAAAGCAATACAAG
AAGGCGATCCACCCAAAGAAAGAGGCC
AAGGCGATCCACCCAAAGGTAGAAGCA
AAGGCGATCCACCCAAAGGCTATGGAA
AAGGCGATCCACCCAAAGACTCCAGGG
AAGGCGATCCACCCAAAGACAAGTGCA
AAGGCGATCCACCCAAAGGATGGTCCA
AAGGCGATCCACCCAAAGTCCTCAATA
AAGGCGATCCACCCAAAGAATAAACAA
AAGGCGATCCACCCAAAGCTGTACGGA
AAGGCGATCCACCCAAAGCTAGATAGA
AAGGCGATCCACCCAAAGAGCTATGTG
AAGGCGATCCACCCAAAGAAATGGAGG
AAGGCGATCCACCCAAAGAGCCGCAAG
AAGGCGATCCACCCAAAGACAGTAAAC
AAGGCGATCCACCCAAAGAACGTGTGA
AAGGCGATCCACCCAAAGACTGAATTC
AAGGCGATCCACCCAAAGAAGGGTCAG
AAGGCGATCCACCCAAAGTGTCTATCA
AAGGCGATCCACCCAAAGTCAGATTCA
AAGGCGATCCACCCAAAGCACGATCCG
AAGGCGATCCACCCAAAGAACAGAAAC
AAGGCGATCCACCCAAAGCATGAATGA
AAGGCGATCCACCCAAAGCGTACTACG
AAGGCGATCCACCCAAAGTTCAGCTCA
AAGGCGATCCACCCAAAGAAGGCCGCA
AAGGCGATCCACCCAAAGGGTTGGACA
AAGGCGATCCACCCAAAGCGTCTAGGT
AAGGCGATCCACCCAAAGAATTCGGCG
AAGGCGATCCACCCAAAGCAACCTCCA
AAGGCGATCCACCCAAAGCAATAGGGT
AAGGCGATCCACCCAAAGACAGGCTCC
AAGGCGATCCACCCAAAGACAACTAGT
AAGGCGATCCACCCAAAGAGTTGTTCT
AAGGCGATCCACCCAAAGAATTACCGG
AAGGCGATCCACCCAAAGACAAACTTT
AAGGCGATCCACCCAAAGTCTCGGTTA
AAGGCGATCCACCCAAAGACTAGACCG
AAGGCGATCCACCCAAAGACTCATACG
AAGGCGATCCACCCAAAGATCGAGTCT
AAGGCGATCCACCCAAAGCATAGGTCA
AAGGCGATCCACCCAAAGTTAGGCATA
AAGGCGATCCACAAAGGCAAGCCTTCT
AAGGCGATCCACAAAGGCATCATTCTG
AAGGCGATCCACAAAGGCCACAAGTAT
AAGGCGATCCACAAAGGCACACCTTAG
AAGGCGATCCACAAAGGCGAACGACAA
AAGGCGATCCACAAAGGCAGTCTGTAC
AAGGCGATCCACAAAGGCAAATTACAG
AAGGCGATCCACAAAGGCGGCTACAGA
AAGGCGATCCACAAAGGCAATGTATCG
AAGGCGATCCACAAAGGCCAAGTAGAA
AAGGCGATCCACAAAGGCGATCTCTTA
AAGGCGATCCACAAAGGCAACAACGCG
AAGGCGATCCACAAAGGCGGTGAGTTA
AAGGCGATCCACAAAGGCCAGGGAGGG
AAGGCGATCCACAAAGGCTCCGTCTTA
AAGGCGATCCACAAAGGCTGCATAGTA
AAGGCGATCCACAAAGGCACTTACGAT
AAGGCGATCCACAAAGGCTGTATGCGA
AAGGCGATCCACAAAGGCGCTCCTTGA
AAGGCGATCCACAAAGGCGGCACAACA
AAGGCGATCCACAAAGGCCTCAAGACA
AAGGCGATCCACAAAGGCACGCTGTTG
AAGGCGATCCACAAAGGCATATTGTAA
AAGGCGATCCACAAAGGCAAGTTTACG
AAGGCGATCCACAAAGGCCAGCCTGGC
AAGGCGATCCACAAAGGCCTATTAGCC
AAGGCGATCCACAAAGGCCAAACGTGG
AAGGCGATCCACAAAGGCAAAGTCATT
AAGGCGATCCACAAAGGCGTCTTGGCA
AAGGCGATCCACAAAGGCGATCAGCGA
AAGGCGATCCACAAAGGCACATTCGGC
AAGGCGATCCACAAAGGCAGTAATTAG
AAGGCGATCCACAAAGGCTGAAGCCAA
AAGGCGATCCACAAAGGCTCTACGACA
AAGGCGATCCACAAAGGCCATAACGTT
AAGGCGATCCACAAAGGCATGGGACTC
AAGGCGATCCACAAAGGCGATAGAGGA
AAGGCGATCCACAAAGGCCTACATGCG
AAGGCGATCCACAAAGGCCAACGATCT
AAGGCGATCCACAAAGGCGTTAGCCTA
AAGGCGATCCACAAAGGCAGTTGCATC
AAGGCGATCCACAAAGGCAAGGGAACT
AAGGCGATCCACAAAGGCACTACATAT
AAGGCGATCCACAAAGGCCTAAGCTTC
AAGGCGATCCACAAAGGCACGAACCAG
AAGGCGATCCACAAAGGCTACTTCGGA
AAGGCGATCCACAAAGGCAACATCCAT
AAGGCGATCCACAAAGGCAGCCTGGTT
AAGGCGATCCACAAAGGCCAAGTTTCC
AAGGCGATCCACAAAGGCCAGGCATTT
AAGGCGATCCACAAAGGCACGTGGGAG
AAGGCGATCCACAAAGGCTCTCACGGA
AAGGCGATCCACAAAGGCGCAACATTA
AAGGCGATCCACAAAGGCATGGTCCGT
AAGGCGATCCACAAAGGCCTATCATGA
AAGGCGATCCACAAAGGCCAATACAAG
AAGGCGATCCACAAAGGCAAAGAGGCC
AAGGCGATCCACAAAGGCGTAGAAGCA
AAGGCGATCCACAAAGGCGCTATGGAA
AAGGCGATCCACAAAGGCACTCCAGGG
AAGGCGATCCACAAAGGCACAAGTGCA
AAGGCGATCCACAAAGGCGATGGTCCA
AAGGCGATCCACAAAGGCTCCTCAATA
AAGGCGATCCACAAAGGCAATAAACAA
AAGGCGATCCACAAAGGCCTGTACGGA
AAGGCGATCCACAAAGGCCTAGATAGA
AAGGCGATCCACAAAGGCAGCTATGTG
AAGGCGATCCACAAAGGCAAATGGAGG
AAGGCGATCCACAAAGGCAGCCGCAAG
AAGGCGATCCACAAAGGCACAGTAAAC
AAGGCGATCCACAAAGGCAACGTGTGA
AAGGCGATCCACAAAGGCACTGAATTC
AAGGCGATCCACAAAGGCAAGGGTCAG
AAGGCGATCCACAAAGGCTGTCTATCA
AAGGCGATCCACAAAGGCTCAGATTCA
AAGGCGATCCACAAAGGCCACGATCCG
AAGGCGATCCACAAAGGCAACAGAAAC
AAGGCGATCCACAAAGGCCATGAATGA
AAGGCGATCCACAAAGGCCGTACTACG
AAGGCGATCCACAAAGGCTTCAGCTCA
AAGGCGATCCACAAAGGCAAGGCCGCA
AAGGCGATCCACAAAGGCGGTTGGACA
AAGGCGATCCACAAAGGCCGTCTAGGT
AAGGCGATCCACAAAGGCAATTCGGCG
AAGGCGATCCACAAAGGCCAACCTCCA
AAGGCGATCCACAAAGGCCAATAGGGT
AAGGCGATCCACAAAGGCACAGGCTCC
AAGGCGATCCACAAAGGCACAACTAGT
AAGGCGATCCACAAAGGCAGTTGTTCT
AAGGCGATCCACAAAGGCAATTACCGG
AAGGCGATCCACAAAGGCACAAACTTT
AAGGCGATCCACAAAGGCTCTCGGTTA
AAGGCGATCCACAAAGGCACTAGACCG
AAGGCGATCCACAAAGGCACTCATACG
AAGGCGATCCACAAAGGCATCGAGTCT
AAGGCGATCCACAAAGGCCATAGGTCA
AAGGCGATCCACAAAGGCTTAGGCATA
AAGGCGATCGTGTGTCGAAAGCCTTCT
AAGGCGATCGTGTGTCGAATCATTCTG
AAGGCGATCGTGTGTCGACACAAGTAT
AAGGCGATCGTGTGTCGAACACCTTAG
AAGGCGATCGTGTGTCGAGAACGACAA
AAGGCGATCGTGTGTCGAAGTCTGTAC
AAGGCGATCGTGTGTCGAAAATTACAG
AAGGCGATCGTGTGTCGAGGCTACAGA
AAGGCGATCGTGTGTCGAAATGTATCG
AAGGCGATCGTGTGTCGACAAGTAGAA
AAGGCGATCGTGTGTCGAGATCTCTTA
AAGGCGATCGTGTGTCGAAACAACGCG
AAGGCGATCGTGTGTCGAGGTGAGTTA
AAGGCGATCGTGTGTCGACAGGGAGGG
AAGGCGATCGTGTGTCGATCCGTCTTA
AAGGCGATCGTGTGTCGATGCATAGTA
AAGGCGATCGTGTGTCGAACTTACGAT
AAGGCGATCGTGTGTCGATGTATGCGA
AAGGCGATCGTGTGTCGAGCTCCTTGA
AAGGCGATCGTGTGTCGAGGCACAACA
AAGGCGATCGTGTGTCGACTCAAGACA
AAGGCGATCGTGTGTCGAACGCTGTTG
AAGGCGATCGTGTGTCGAATATTGTAA
AAGGCGATCGTGTGTCGAAAGTTTACG
AAGGCGATCGTGTGTCGACAGCCTGGC
AAGGCGATCGTGTGTCGACTATTAGCC
AAGGCGATCGTGTGTCGACAAACGTGG
AAGGCGATCGTGTGTCGAAAAGTCATT
AAGGCGATCGTGTGTCGAGTCTTGGCA
AAGGCGATCGTGTGTCGAGATCAGCGA
AAGGCGATCGTGTGTCGAACATTCGGC
AAGGCGATCGTGTGTCGAAGTAATTAG
AAGGCGATCGTGTGTCGATGAAGCCAA
AAGGCGATCGTGTGTCGATCTACGACA
AAGGCGATCGTGTGTCGACATAACGTT
AAGGCGATCGTGTGTCGAATGGGACTC
AAGGCGATCGTGTGTCGAGATAGAGGA
AAGGCGATCGTGTGTCGACTACATGCG
AAGGCGATCGTGTGTCGACAACGATCT
AAGGCGATCGTGTGTCGAGTTAGCCTA
AAGGCGATCGTGTGTCGAAGTTGCATC
AAGGCGATCGTGTGTCGAAAGGGAACT
AAGGCGATCGTGTGTCGAACTACATAT
AAGGCGATCGTGTGTCGACTAAGCTTC
AAGGCGATCGTGTGTCGAACGAACCAG
AAGGCGATCGTGTGTCGATACTTCGGA
AAGGCGATCGTGTGTCGAAACATCCAT
AAGGCGATCGTGTGTCGAAGCCTGGTT
AAGGCGATCGTGTGTCGACAAGTTTCC
AAGGCGATCGTGTGTCGACAGGCATTT
AAGGCGATCGTGTGTCGAACGTGGGAG
AAGGCGATCGTGTGTCGATCTCACGGA
AAGGCGATCGTGTGTCGAGCAACATTA
AAGGCGATCGTGTGTCGAATGGTCCGT
AAGGCGATCGTGTGTCGACTATCATGA
AAGGCGATCGTGTGTCGACAATACAAG
AAGGCGATCGTGTGTCGAAAAGAGGCC
AAGGCGATCGTGTGTCGAGTAGAAGCA
AAGGCGATCGTGTGTCGAGCTATGGAA
AAGGCGATCGTGTGTCGAACTCCAGGG
AAGGCGATCGTGTGTCGAACAAGTGCA
AAGGCGATCGTGTGTCGAGATGGTCCA
AAGGCGATCGTGTGTCGATCCTCAATA
AAGGCGATCGTGTGTCGAAATAAACAA
AAGGCGATCGTGTGTCGACTGTACGGA
AAGGCGATCGTGTGTCGACTAGATAGA
AAGGCGATCGTGTGTCGAAGCTATGTG
AAGGCGATCGTGTGTCGAAAATGGAGG
AAGGCGATCGTGTGTCGAAGCCGCAAG
AAGGCGATCGTGTGTCGAACAGTAAAC
AAGGCGATCGTGTGTCGAAACGTGTGA
AAGGCGATCGTGTGTCGAACTGAATTC
AAGGCGATCGTGTGTCGAAAGGGTCAG
AAGGCGATCGTGTGTCGATGTCTATCA
AAGGCGATCGTGTGTCGATCAGATTCA
AAGGCGATCGTGTGTCGACACGATCCG
AAGGCGATCGTGTGTCGAAACAGAAAC
AAGGCGATCGTGTGTCGACATGAATGA
AAGGCGATCGTGTGTCGACGTACTACG
AAGGCGATCGTGTGTCGATTCAGCTCA
AAGGCGATCGTGTGTCGAAAGGCCGCA
AAGGCGATCGTGTGTCGAGGTTGGACA
AAGGCGATCGTGTGTCGACGTCTAGGT
AAGGCGATCGTGTGTCGAAATTCGGCG
AAGGCGATCGTGTGTCGACAACCTCCA
AAGGCGATCGTGTGTCGACAATAGGGT
AAGGCGATCGTGTGTCGAACAGGCTCC
AAGGCGATCGTGTGTCGAACAACTAGT
AAGGCGATCGTGTGTCGAAGTTGTTCT
AAGGCGATCGTGTGTCGAAATTACCGG
AAGGCGATCGTGTGTCGAACAAACTTT
AAGGCGATCGTGTGTCGATCTCGGTTA
AAGGCGATCGTGTGTCGAACTAGACCG
AAGGCGATCGTGTGTCGAACTCATACG
AAGGCGATCGTGTGTCGAATCGAGTCT
AAGGCGATCGTGTGTCGACATAGGTCA
AAGGCGATCGTGTGTCGATTAGGCATA
AAGGCGATCCTAGGTCCTAAGCCTTCT
AAGGCGATCCTAGGTCCTATCATTCTG
AAGGCGATCCTAGGTCCTCACAAGTAT
AAGGCGATCCTAGGTCCTACACCTTAG
AAGGCGATCCTAGGTCCTGAACGACAA
AAGGCGATCCTAGGTCCTAGTCTGTAC
AAGGCGATCCTAGGTCCTAAATTACAG
AAGGCGATCCTAGGTCCTGGCTACAGA
AAGGCGATCCTAGGTCCTAATGTATCG
AAGGCGATCCTAGGTCCTCAAGTAGAA
AAGGCGATCCTAGGTCCTGATCTCTTA
AAGGCGATCCTAGGTCCTAACAACGCG
AAGGCGATCCTAGGTCCTGGTGAGTTA
AAGGCGATCCTAGGTCCTCAGGGAGGG
AAGGCGATCCTAGGTCCTTCCGTCTTA
AAGGCGATCCTAGGTCCTTGCATAGTA
AAGGCGATCCTAGGTCCTACTTACGAT
AAGGCGATCCTAGGTCCTTGTATGCGA
AAGGCGATCCTAGGTCCTGCTCCTTGA
AAGGCGATCCTAGGTCCTGGCACAACA
AAGGCGATCCTAGGTCCTCTCAAGACA
AAGGCGATCCTAGGTCCTACGCTGTTG
AAGGCGATCCTAGGTCCTATATTGTAA
AAGGCGATCCTAGGTCCTAAGTTTACG
AAGGCGATCCTAGGTCCTCAGCCTGGC
AAGGCGATCCTAGGTCCTCTATTAGCC
AAGGCGATCCTAGGTCCTCAAACGTGG
AAGGCGATCCTAGGTCCTAAAGTCATT
AAGGCGATCCTAGGTCCTGTCTTGGCA
AAGGCGATCCTAGGTCCTGATCAGCGA
AAGGCGATCCTAGGTCCTACATTCGGC
AAGGCGATCCTAGGTCCTAGTAATTAG
AAGGCGATCCTAGGTCCTTGAAGCCAA
AAGGCGATCCTAGGTCCTTCTACGACA
AAGGCGATCCTAGGTCCTCATAACGTT
AAGGCGATCCTAGGTCCTATGGGACTC
AAGGCGATCCTAGGTCCTGATAGAGGA
AAGGCGATCCTAGGTCCTCTACATGCG
AAGGCGATCCTAGGTCCTCAACGATCT
AAGGCGATCCTAGGTCCTGTTAGCCTA
AAGGCGATCCTAGGTCCTAGTTGCATC
AAGGCGATCCTAGGTCCTAAGGGAACT
AAGGCGATCCTAGGTCCTACTACATAT
AAGGCGATCCTAGGTCCTCTAAGCTTC
AAGGCGATCCTAGGTCCTACGAACCAG
AAGGCGATCCTAGGTCCTTACTTCGGA
AAGGCGATCCTAGGTCCTAACATCCAT
AAGGCGATCCTAGGTCCTAGCCTGGTT
AAGGCGATCCTAGGTCCTCAAGTTTCC
AAGGCGATCCTAGGTCCTCAGGCATTT
AAGGCGATCCTAGGTCCTACGTGGGAG
AAGGCGATCCTAGGTCCTTCTCACGGA
AAGGCGATCCTAGGTCCTGCAACATTA
AAGGCGATCCTAGGTCCTATGGTCCGT
AAGGCGATCCTAGGTCCTCTATCATGA
AAGGCGATCCTAGGTCCTCAATACAAG
AAGGCGATCCTAGGTCCTAAAGAGGCC
AAGGCGATCCTAGGTCCTGTAGAAGCA
AAGGCGATCCTAGGTCCTGCTATGGAA
AAGGCGATCCTAGGTCCTACTCCAGGG
AAGGCGATCCTAGGTCCTACAAGTGCA
AAGGCGATCCTAGGTCCTGATGGTCCA
AAGGCGATCCTAGGTCCTTCCTCAATA
AAGGCGATCCTAGGTCCTAATAAACAA
AAGGCGATCCTAGGTCCTCTGTACGGA
AAGGCGATCCTAGGTCCTCTAGATAGA
AAGGCGATCCTAGGTCCTAGCTATGTG
AAGGCGATCCTAGGTCCTAAATGGAGG
AAGGCGATCCTAGGTCCTAGCCGCAAG
AAGGCGATCCTAGGTCCTACAGTAAAC
AAGGCGATCCTAGGTCCTAACGTGTGA
AAGGCGATCCTAGGTCCTACTGAATTC
AAGGCGATCCTAGGTCCTAAGGGTCAG
AAGGCGATCCTAGGTCCTTGTCTATCA
AAGGCGATCCTAGGTCCTTCAGATTCA
AAGGCGATCCTAGGTCCTCACGATCCG
AAGGCGATCCTAGGTCCTAACAGAAAC
AAGGCGATCCTAGGTCCTCATGAATGA
AAGGCGATCCTAGGTCCTCGTACTACG
AAGGCGATCCTAGGTCCTTTCAGCTCA
AAGGCGATCCTAGGTCCTAAGGCCGCA
AAGGCGATCCTAGGTCCTGGTTGGACA
AAGGCGATCCTAGGTCCTCGTCTAGGT
AAGGCGATCCTAGGTCCTAATTCGGCG
AAGGCGATCCTAGGTCCTCAACCTCCA
AAGGCGATCCTAGGTCCTCAATAGGGT
AAGGCGATCCTAGGTCCTACAGGCTCC
AAGGCGATCCTAGGTCCTACAACTAGT
AAGGCGATCCTAGGTCCTAGTTGTTCT
AAGGCGATCCTAGGTCCTAATTACCGG
AAGGCGATCCTAGGTCCTACAAACTTT
AAGGCGATCCTAGGTCCTTCTCGGTTA
AAGGCGATCCTAGGTCCTACTAGACCG
AAGGCGATCCTAGGTCCTACTCATACG
AAGGCGATCCTAGGTCCTATCGAGTCT
AAGGCGATCCTAGGTCCTCATAGGTCA
AAGGCGATCCTAGGTCCTTTAGGCATA
AAGGCGATCACAGTGGTAAAGCCTTCT
AAGGCGATCACAGTGGTAATCATTCTG
AAGGCGATCACAGTGGTACACAAGTAT
AAGGCGATCACAGTGGTAACACCTTAG
AAGGCGATCACAGTGGTAGAACGACAA
AAGGCGATCACAGTGGTAAGTCTGTAC
AAGGCGATCACAGTGGTAAAATTACAG
AAGGCGATCACAGTGGTAGGCTACAGA
AAGGCGATCACAGTGGTAAATGTATCG
AAGGCGATCACAGTGGTACAAGTAGAA
AAGGCGATCACAGTGGTAGATCTCTTA
AAGGCGATCACAGTGGTAAACAACGCG
AAGGCGATCACAGTGGTAGGTGAGTTA
AAGGCGATCACAGTGGTACAGGGAGGG
AAGGCGATCACAGTGGTATCCGTCTTA
AAGGCGATCACAGTGGTATGCATAGTA
AAGGCGATCACAGTGGTAACTTACGAT
AAGGCGATCACAGTGGTATGTATGCGA
AAGGCGATCACAGTGGTAGCTCCTTGA
AAGGCGATCACAGTGGTAGGCACAACA
AAGGCGATCACAGTGGTACTCAAGACA
AAGGCGATCACAGTGGTAACGCTGTTG
AAGGCGATCACAGTGGTAATATTGTAA
AAGGCGATCACAGTGGTAAAGTTTACG
AAGGCGATCACAGTGGTACAGCCTGGC
AAGGCGATCACAGTGGTACTATTAGCC
AAGGCGATCACAGTGGTACAAACGTGG
AAGGCGATCACAGTGGTAAAAGTCATT
AAGGCGATCACAGTGGTAGTCTTGGCA
AAGGCGATCACAGTGGTAGATCAGCGA
AAGGCGATCACAGTGGTAACATTCGGC
AAGGCGATCACAGTGGTAAGTAATTAG
AAGGCGATCACAGTGGTATGAAGCCAA
AAGGCGATCACAGTGGTATCTACGACA
AAGGCGATCACAGTGGTACATAACGTT
AAGGCGATCACAGTGGTAATGGGACTC
AAGGCGATCACAGTGGTAGATAGAGGA
AAGGCGATCACAGTGGTACTACATGCG
AAGGCGATCACAGTGGTACAACGATCT
AAGGCGATCACAGTGGTAGTTAGCCTA
AAGGCGATCACAGTGGTAAGTTGCATC
AAGGCGATCACAGTGGTAAAGGGAACT
AAGGCGATCACAGTGGTAACTACATAT
AAGGCGATCACAGTGGTACTAAGCTTC
AAGGCGATCACAGTGGTAACGAACCAG
AAGGCGATCACAGTGGTATACTTCGGA
AAGGCGATCACAGTGGTAAACATCCAT
AAGGCGATCACAGTGGTAAGCCTGGTT
AAGGCGATCACAGTGGTACAAGTTTCC
AAGGCGATCACAGTGGTACAGGCATTT
AAGGCGATCACAGTGGTAACGTGGGAG
AAGGCGATCACAGTGGTATCTCACGGA
AAGGCGATCACAGTGGTAGCAACATTA
AAGGCGATCACAGTGGTAATGGTCCGT
AAGGCGATCACAGTGGTACTATCATGA
AAGGCGATCACAGTGGTACAATACAAG
AAGGCGATCACAGTGGTAAAAGAGGCC
AAGGCGATCACAGTGGTAGTAGAAGCA
AAGGCGATCACAGTGGTAGCTATGGAA
AAGGCGATCACAGTGGTAACTCCAGGG
AAGGCGATCACAGTGGTAACAAGTGCA
AAGGCGATCACAGTGGTAGATGGTCCA
AAGGCGATCACAGTGGTATCCTCAATA
AAGGCGATCACAGTGGTAAATAAACAA
AAGGCGATCACAGTGGTACTGTACGGA
AAGGCGATCACAGTGGTACTAGATAGA
AAGGCGATCACAGTGGTAAGCTATGTG
AAGGCGATCACAGTGGTAAAATGGAGG
AAGGCGATCACAGTGGTAAGCCGCAAG
AAGGCGATCACAGTGGTAACAGTAAAC
AAGGCGATCACAGTGGTAAACGTGTGA
AAGGCGATCACAGTGGTAACTGAATTC
AAGGCGATCACAGTGGTAAAGGGTCAG
AAGGCGATCACAGTGGTATGTCTATCA
AAGGCGATCACAGTGGTATCAGATTCA
AAGGCGATCACAGTGGTACACGATCCG
AAGGCGATCACAGTGGTAAACAGAAAC
AAGGCGATCACAGTGGTACATGAATGA
AAGGCGATCACAGTGGTACGTACTACG
AAGGCGATCACAGTGGTATTCAGCTCA
AAGGCGATCACAGTGGTAAAGGCCGCA
AAGGCGATCACAGTGGTAGGTTGGACA
AAGGCGATCACAGTGGTACGTCTAGGT
AAGGCGATCACAGTGGTAAATTCGGCG
AAGGCGATCACAGTGGTACAACCTCCA
AAGGCGATCACAGTGGTACAATAGGGT
AAGGCGATCACAGTGGTAACAGGCTCC
AAGGCGATCACAGTGGTAACAACTAGT
AAGGCGATCACAGTGGTAAGTTGTTCT
AAGGCGATCACAGTGGTAAATTACCGG
AAGGCGATCACAGTGGTAACAAACTTT
AAGGCGATCACAGTGGTATCTCGGTTA
AAGGCGATCACAGTGGTAACTAGACCG
AAGGCGATCACAGTGGTAACTCATACG
AAGGCGATCACAGTGGTAATCGAGTCT
AAGGCGATCACAGTGGTACATAGGTCA
AAGGCGATCACAGTGGTATTAGGCATA
AAGGCGATCTCGTTAGCAAAGCCTTCT
AAGGCGATCTCGTTAGCAATCATTCTG
AAGGCGATCTCGTTAGCACACAAGTAT
AAGGCGATCTCGTTAGCAACACCTTAG
AAGGCGATCTCGTTAGCAGAACGACAA
AAGGCGATCTCGTTAGCAAGTCTGTAC
AAGGCGATCTCGTTAGCAAAATTACAG
AAGGCGATCTCGTTAGCAGGCTACAGA
AAGGCGATCTCGTTAGCAAATGTATCG
AAGGCGATCTCGTTAGCACAAGTAGAA
AAGGCGATCTCGTTAGCAGATCTCTTA
AAGGCGATCTCGTTAGCAAACAACGCG
AAGGCGATCTCGTTAGCAGGTGAGTTA
AAGGCGATCTCGTTAGCACAGGGAGGG
AAGGCGATCTCGTTAGCATCCGTCTTA
AAGGCGATCTCGTTAGCATGCATAGTA
AAGGCGATCTCGTTAGCAACTTACGAT
AAGGCGATCTCGTTAGCATGTATGCGA
AAGGCGATCTCGTTAGCAGCTCCTTGA
AAGGCGATCTCGTTAGCAGGCACAACA
AAGGCGATCTCGTTAGCACTCAAGACA
AAGGCGATCTCGTTAGCAACGCTGTTG
AAGGCGATCTCGTTAGCAATATTGTAA
AAGGCGATCTCGTTAGCAAAGTTTACG
AAGGCGATCTCGTTAGCACAGCCTGGC
AAGGCGATCTCGTTAGCACTATTAGCC
AAGGCGATCTCGTTAGCACAAACGTGG
AAGGCGATCTCGTTAGCAAAAGTCATT
AAGGCGATCTCGTTAGCAGTCTTGGCA
AAGGCGATCTCGTTAGCAGATCAGCGA
AAGGCGATCTCGTTAGCAACATTCGGC
AAGGCGATCTCGTTAGCAAGTAATTAG
AAGGCGATCTCGTTAGCATGAAGCCAA
AAGGCGATCTCGTTAGCATCTACGACA
AAGGCGATCTCGTTAGCACATAACGTT
AAGGCGATCTCGTTAGCAATGGGACTC
AAGGCGATCTCGTTAGCAGATAGAGGA
AAGGCGATCTCGTTAGCACTACATGCG
AAGGCGATCTCGTTAGCACAACGATCT
AAGGCGATCTCGTTAGCAGTTAGCCTA
AAGGCGATCTCGTTAGCAAGTTGCATC
AAGGCGATCTCGTTAGCAAAGGGAACT
AAGGCGATCTCGTTAGCAACTACATAT
AAGGCGATCTCGTTAGCACTAAGCTTC
AAGGCGATCTCGTTAGCAACGAACCAG
AAGGCGATCTCGTTAGCATACTTCGGA
AAGGCGATCTCGTTAGCAAACATCCAT
AAGGCGATCTCGTTAGCAAGCCTGGTT
AAGGCGATCTCGTTAGCACAAGTTTCC
AAGGCGATCTCGTTAGCACAGGCATTT
AAGGCGATCTCGTTAGCAACGTGGGAG
AAGGCGATCTCGTTAGCATCTCACGGA
AAGGCGATCTCGTTAGCAGCAACATTA
AAGGCGATCTCGTTAGCAATGGTCCGT
AAGGCGATCTCGTTAGCACTATCATGA
AAGGCGATCTCGTTAGCACAATACAAG
AAGGCGATCTCGTTAGCAAAAGAGGCC
AAGGCGATCTCGTTAGCAGTAGAAGCA
AAGGCGATCTCGTTAGCAGCTATGGAA
AAGGCGATCTCGTTAGCAACTCCAGGG
AAGGCGATCTCGTTAGCAACAAGTGCA
AAGGCGATCTCGTTAGCAGATGGTCCA
AAGGCGATCTCGTTAGCATCCTCAATA
AAGGCGATCTCGTTAGCAAATAAACAA
AAGGCGATCTCGTTAGCACTGTACGGA
AAGGCGATCTCGTTAGCACTAGATAGA
AAGGCGATCTCGTTAGCAAGCTATGTG
AAGGCGATCTCGTTAGCAAAATGGAGG
AAGGCGATCTCGTTAGCAAGCCGCAAG
AAGGCGATCTCGTTAGCAACAGTAAAC
AAGGCGATCTCGTTAGCAAACGTGTGA
AAGGCGATCTCGTTAGCAACTGAATTC
AAGGCGATCTCGTTAGCAAAGGGTCAG
AAGGCGATCTCGTTAGCATGTCTATCA
AAGGCGATCTCGTTAGCATCAGATTCA
AAGGCGATCTCGTTAGCACACGATCCG
AAGGCGATCTCGTTAGCAAACAGAAAC
AAGGCGATCTCGTTAGCACATGAATGA
AAGGCGATCTCGTTAGCACGTACTACG
AAGGCGATCTCGTTAGCATTCAGCTCA
AAGGCGATCTCGTTAGCAAAGGCCGCA
AAGGCGATCTCGTTAGCAGGTTGGACA
AAGGCGATCTCGTTAGCACGTCTAGGT
AAGGCGATCTCGTTAGCAAATTCGGCG
AAGGCGATCTCGTTAGCACAACCTCCA
AAGGCGATCTCGTTAGCACAATAGGGT
AAGGCGATCTCGTTAGCAACAGGCTCC
AAGGCGATCTCGTTAGCAACAACTAGT
AAGGCGATCTCGTTAGCAAGTTGTTCT
AAGGCGATCTCGTTAGCAAATTACCGG
AAGGCGATCTCGTTAGCAACAAACTTT
AAGGCGATCTCGTTAGCATCTCGGTTA
AAGGCGATCTCGTTAGCAACTAGACCG
AAGGCGATCTCGTTAGCAACTCATACG
AAGGCGATCTCGTTAGCAATCGAGTCT
AAGGCGATCTCGTTAGCACATAGGTCA
AAGGCGATCTCGTTAGCATTAGGCATA
AAGGCGATCAGCGACACCAAGCCTTCT
AAGGCGATCAGCGACACCATCATTCTG
AAGGCGATCAGCGACACCCACAAGTAT
AAGGCGATCAGCGACACCACACCTTAG
AAGGCGATCAGCGACACCGAACGACAA
AAGGCGATCAGCGACACCAGTCTGTAC
AAGGCGATCAGCGACACCAAATTACAG
AAGGCGATCAGCGACACCGGCTACAGA
AAGGCGATCAGCGACACCAATGTATCG
AAGGCGATCAGCGACACCCAAGTAGAA
AAGGCGATCAGCGACACCGATCTCTTA
AAGGCGATCAGCGACACCAACAACGCG
AAGGCGATCAGCGACACCGGTGAGTTA
AAGGCGATCAGCGACACCCAGGGAGGG
AAGGCGATCAGCGACACCTCCGTCTTA
AAGGCGATCAGCGACACCTGCATAGTA
AAGGCGATCAGCGACACCACTTACGAT
AAGGCGATCAGCGACACCTGTATGCGA
AAGGCGATCAGCGACACCGCTCCTTGA
AAGGCGATCAGCGACACCGGCACAACA
AAGGCGATCAGCGACACCCTCAAGACA
AAGGCGATCAGCGACACCACGCTGTTG
AAGGCGATCAGCGACACCATATTGTAA
AAGGCGATCAGCGACACCAAGTTTACG
AAGGCGATCAGCGACACCCAGCCTGGC
AAGGCGATCAGCGACACCCTATTAGCC
AAGGCGATCAGCGACACCCAAACGTGG
AAGGCGATCAGCGACACCAAAGTCATT
AAGGCGATCAGCGACACCGTCTTGGCA
AAGGCGATCAGCGACACCGATCAGCGA
AAGGCGATCAGCGACACCACATTCGGC
AAGGCGATCAGCGACACCAGTAATTAG
AAGGCGATCAGCGACACCTGAAGCCAA
AAGGCGATCAGCGACACCTCTACGACA
AAGGCGATCAGCGACACCCATAACGTT
AAGGCGATCAGCGACACCATGGGACTC
AAGGCGATCAGCGACACCGATAGAGGA
AAGGCGATCAGCGACACCCTACATGCG
AAGGCGATCAGCGACACCCAACGATCT
AAGGCGATCAGCGACACCGTTAGCCTA
AAGGCGATCAGCGACACCAGTTGCATC
AAGGCGATCAGCGACACCAAGGGAACT
AAGGCGATCAGCGACACCACTACATAT
AAGGCGATCAGCGACACCCTAAGCTTC
AAGGCGATCAGCGACACCACGAACCAG
AAGGCGATCAGCGACACCTACTTCGGA
AAGGCGATCAGCGACACCAACATCCAT
AAGGCGATCAGCGACACCAGCCTGGTT
AAGGCGATCAGCGACACCCAAGTTTCC
AAGGCGATCAGCGACACCCAGGCATTT
AAGGCGATCAGCGACACCACGTGGGAG
AAGGCGATCAGCGACACCTCTCACGGA
AAGGCGATCAGCGACACCGCAACATTA
AAGGCGATCAGCGACACCATGGTCCGT
AAGGCGATCAGCGACACCCTATCATGA
AAGGCGATCAGCGACACCCAATACAAG
AAGGCGATCAGCGACACCAAAGAGGCC
AAGGCGATCAGCGACACCGTAGAAGCA
AAGGCGATCAGCGACACCGCTATGGAA
AAGGCGATCAGCGACACCACTCCAGGG
AAGGCGATCAGCGACACCACAAGTGCA
AAGGCGATCAGCGACACCGATGGTCCA
AAGGCGATCAGCGACACCTCCTCAATA
AAGGCGATCAGCGACACCAATAAACAA
AAGGCGATCAGCGACACCCTGTACGGA
AAGGCGATCAGCGACACCCTAGATAGA
AAGGCGATCAGCGACACCAGCTATGTG
AAGGCGATCAGCGACACCAAATGGAGG
AAGGCGATCAGCGACACCAGCCGCAAG
AAGGCGATCAGCGACACCACAGTAAAC
AAGGCGATCAGCGACACCAACGTGTGA
AAGGCGATCAGCGACACCACTGAATTC
AAGGCGATCAGCGACACCAAGGGTCAG
AAGGCGATCAGCGACACCTGTCTATCA
AAGGCGATCAGCGACACCTCAGATTCA
AAGGCGATCAGCGACACCCACGATCCG
AAGGCGATCAGCGACACCAACAGAAAC
AAGGCGATCAGCGACACCCATGAATGA
AAGGCGATCAGCGACACCCGTACTACG
AAGGCGATCAGCGACACCTTCAGCTCA
AAGGCGATCAGCGACACCAAGGCCGCA
AAGGCGATCAGCGACACCGGTTGGACA
AAGGCGATCAGCGACACCCGTCTAGGT
AAGGCGATCAGCGACACCAATTCGGCG
AAGGCGATCAGCGACACCCAACCTCCA
AAGGCGATCAGCGACACCCAATAGGGT
AAGGCGATCAGCGACACCACAGGCTCC
AAGGCGATCAGCGACACCACAACTAGT
AAGGCGATCAGCGACACCAGTTGTTCT
AAGGCGATCAGCGACACCAATTACCGG
AAGGCGATCAGCGACACCACAAACTTT
AAGGCGATCAGCGACACCTCTCGGTTA
AAGGCGATCAGCGACACCACTAGACCG
AAGGCGATCAGCGACACCACTCATACG
AAGGCGATCAGCGACACCATCGAGTCT
AAGGCGATCAGCGACACCCATAGGTCA
AAGGCGATCAGCGACACCTTAGGCATA
AAGGCGATCAAGCTACTTAAGCCTTCT
AAGGCGATCAAGCTACTTATCATTCTG
AAGGCGATCAAGCTACTTCACAAGTAT
AAGGCGATCAAGCTACTTACACCTTAG
AAGGCGATCAAGCTACTTGAACGACAA
AAGGCGATCAAGCTACTTAGTCTGTAC
AAGGCGATCAAGCTACTTAAATTACAG
AAGGCGATCAAGCTACTTGGCTACAGA
AAGGCGATCAAGCTACTTAATGTATCG
AAGGCGATCAAGCTACTTCAAGTAGAA
AAGGCGATCAAGCTACTTGATCTCTTA
AAGGCGATCAAGCTACTTAACAACGCG
AAGGCGATCAAGCTACTTGGTGAGTTA
AAGGCGATCAAGCTACTTCAGGGAGGG
AAGGCGATCAAGCTACTTTCCGTCTTA
AAGGCGATCAAGCTACTTTGCATAGTA
AAGGCGATCAAGCTACTTACTTACGAT
AAGGCGATCAAGCTACTTTGTATGCGA
AAGGCGATCAAGCTACTTGCTCCTTGA
AAGGCGATCAAGCTACTTGGCACAACA
AAGGCGATCAAGCTACTTCTCAAGACA
AAGGCGATCAAGCTACTTACGCTGTTG
AAGGCGATCAAGCTACTTATATTGTAA
AAGGCGATCAAGCTACTTAAGTTTACG
AAGGCGATCAAGCTACTTCAGCCTGGC
AAGGCGATCAAGCTACTTCTATTAGCC
AAGGCGATCAAGCTACTTCAAACGTGG
AAGGCGATCAAGCTACTTAAAGTCATT
AAGGCGATCAAGCTACTTGTCTTGGCA
AAGGCGATCAAGCTACTTGATCAGCGA
AAGGCGATCAAGCTACTTACATTCGGC
AAGGCGATCAAGCTACTTAGTAATTAG
AAGGCGATCAAGCTACTTTGAAGCCAA
AAGGCGATCAAGCTACTTTCTACGACA
AAGGCGATCAAGCTACTTCATAACGTT
AAGGCGATCAAGCTACTTATGGGACTC
AAGGCGATCAAGCTACTTGATAGAGGA
AAGGCGATCAAGCTACTTCTACATGCG
AAGGCGATCAAGCTACTTCAACGATCT
AAGGCGATCAAGCTACTTGTTAGCCTA
AAGGCGATCAAGCTACTTAGTTGCATC
AAGGCGATCAAGCTACTTAAGGGAACT
AAGGCGATCAAGCTACTTACTACATAT
AAGGCGATCAAGCTACTTCTAAGCTTC
AAGGCGATCAAGCTACTTACGAACCAG
AAGGCGATCAAGCTACTTTACTTCGGA
AAGGCGATCAAGCTACTTAACATCCAT
AAGGCGATCAAGCTACTTAGCCTGGTT
AAGGCGATCAAGCTACTTCAAGTTTCC
AAGGCGATCAAGCTACTTCAGGCATTT
AAGGCGATCAAGCTACTTACGTGGGAG
AAGGCGATCAAGCTACTTTCTCACGGA
AAGGCGATCAAGCTACTTGCAACATTA
AAGGCGATCAAGCTACTTATGGTCCGT
AAGGCGATCAAGCTACTTCTATCATGA
AAGGCGATCAAGCTACTTCAATACAAG
AAGGCGATCAAGCTACTTAAAGAGGCC
AAGGCGATCAAGCTACTTGTAGAAGCA
AAGGCGATCAAGCTACTTGCTATGGAA
AAGGCGATCAAGCTACTTACTCCAGGG
AAGGCGATCAAGCTACTTACAAGTGCA
AAGGCGATCAAGCTACTTGATGGTCCA
AAGGCGATCAAGCTACTTTCCTCAATA
AAGGCGATCAAGCTACTTAATAAACAA
AAGGCGATCAAGCTACTTCTGTACGGA
AAGGCGATCAAGCTACTTCTAGATAGA
AAGGCGATCAAGCTACTTAGCTATGTG
AAGGCGATCAAGCTACTTAAATGGAGG
AAGGCGATCAAGCTACTTAGCCGCAAG
AAGGCGATCAAGCTACTTACAGTAAAC
AAGGCGATCAAGCTACTTAACGTGTGA
AAGGCGATCAAGCTACTTACTGAATTC
AAGGCGATCAAGCTACTTAAGGGTCAG
AAGGCGATCAAGCTACTTTGTCTATCA
AAGGCGATCAAGCTACTTTCAGATTCA
AAGGCGATCAAGCTACTTCACGATCCG
AAGGCGATCAAGCTACTTAACAGAAAC
AAGGCGATCAAGCTACTTCATGAATGA
AAGGCGATCAAGCTACTTCGTACTACG
AAGGCGATCAAGCTACTTTTCAGCTCA
AAGGCGATCAAGCTACTTAAGGCCGCA
AAGGCGATCAAGCTACTTGGTTGGACA
AAGGCGATCAAGCTACTTCGTCTAGGT
AAGGCGATCAAGCTACTTAATTCGGCG
AAGGCGATCAAGCTACTTCAACCTCCA
AAGGCGATCAAGCTACTTCAATAGGGT
AAGGCGATCAAGCTACTTACAGGCTCC
AAGGCGATCAAGCTACTTACAACTAGT
AAGGCGATCAAGCTACTTAGTTGTTCT
AAGGCGATCAAGCTACTTAATTACCGG
AAGGCGATCAAGCTACTTACAAACTTT
AAGGCGATCAAGCTACTTTCTCGGTTA
AAGGCGATCAAGCTACTTACTAGACCG
AAGGCGATCAAGCTACTTACTCATACG
AAGGCGATCAAGCTACTTATCGAGTCT
AAGGCGATCAAGCTACTTCATAGGTCA
AAGGCGATCAAGCTACTTTTAGGCATA
AAGGCGATCTGTTCTCCAAAGCCTTCT
AAGGCGATCTGTTCTCCAATCATTCTG
AAGGCGATCTGTTCTCCACACAAGTAT
AAGGCGATCTGTTCTCCAACACCTTAG
AAGGCGATCTGTTCTCCAGAACGACAA
AAGGCGATCTGTTCTCCAAGTCTGTAC
AAGGCGATCTGTTCTCCAAAATTACAG
AAGGCGATCTGTTCTCCAGGCTACAGA
AAGGCGATCTGTTCTCCAAATGTATCG
AAGGCGATCTGTTCTCCACAAGTAGAA
AAGGCGATCTGTTCTCCAGATCTCTTA
AAGGCGATCTGTTCTCCAAACAACGCG
AAGGCGATCTGTTCTCCAGGTGAGTTA
AAGGCGATCTGTTCTCCACAGGGAGGG
AAGGCGATCTGTTCTCCATCCGTCTTA
AAGGCGATCTGTTCTCCATGCATAGTA
AAGGCGATCTGTTCTCCAACTTACGAT
AAGGCGATCTGTTCTCCATGTATGCGA
AAGGCGATCTGTTCTCCAGCTCCTTGA
AAGGCGATCTGTTCTCCAGGCACAACA
AAGGCGATCTGTTCTCCACTCAAGACA
AAGGCGATCTGTTCTCCAACGCTGTTG
AAGGCGATCTGTTCTCCAATATTGTAA
AAGGCGATCTGTTCTCCAAAGTTTACG
AAGGCGATCTGTTCTCCACAGCCTGGC
AAGGCGATCTGTTCTCCACTATTAGCC
AAGGCGATCTGTTCTCCACAAACGTGG
AAGGCGATCTGTTCTCCAAAAGTCATT
AAGGCGATCTGTTCTCCAGTCTTGGCA
AAGGCGATCTGTTCTCCAGATCAGCGA
AAGGCGATCTGTTCTCCAACATTCGGC
AAGGCGATCTGTTCTCCAAGTAATTAG
AAGGCGATCTGTTCTCCATGAAGCCAA
AAGGCGATCTGTTCTCCATCTACGACA
AAGGCGATCTGTTCTCCACATAACGTT
AAGGCGATCTGTTCTCCAATGGGACTC
AAGGCGATCTGTTCTCCAGATAGAGGA
AAGGCGATCTGTTCTCCACTACATGCG
AAGGCGATCTGTTCTCCACAACGATCT
AAGGCGATCTGTTCTCCAGTTAGCCTA
AAGGCGATCTGTTCTCCAAGTTGCATC
AAGGCGATCTGTTCTCCAAAGGGAACT
AAGGCGATCTGTTCTCCAACTACATAT
AAGGCGATCTGTTCTCCACTAAGCTTC
AAGGCGATCTGTTCTCCAACGAACCAG
AAGGCGATCTGTTCTCCATACTTCGGA
AAGGCGATCTGTTCTCCAAACATCCAT
AAGGCGATCTGTTCTCCAAGCCTGGTT
AAGGCGATCTGTTCTCCACAAGTTTCC
AAGGCGATCTGTTCTCCACAGGCATTT
AAGGCGATCTGTTCTCCAACGTGGGAG
AAGGCGATCTGTTCTCCATCTCACGGA
AAGGCGATCTGTTCTCCAGCAACATTA
AAGGCGATCTGTTCTCCAATGGTCCGT
AAGGCGATCTGTTCTCCACTATCATGA
AAGGCGATCTGTTCTCCACAATACAAG
AAGGCGATCTGTTCTCCAAAAGAGGCC
AAGGCGATCTGTTCTCCAGTAGAAGCA
AAGGCGATCTGTTCTCCAGCTATGGAA
AAGGCGATCTGTTCTCCAACTCCAGGG
AAGGCGATCTGTTCTCCAACAAGTGCA
AAGGCGATCTGTTCTCCAGATGGTCCA
AAGGCGATCTGTTCTCCATCCTCAATA
AAGGCGATCTGTTCTCCAAATAAACAA
AAGGCGATCTGTTCTCCACTGTACGGA
AAGGCGATCTGTTCTCCACTAGATAGA
AAGGCGATCTGTTCTCCAAGCTATGTG
AAGGCGATCTGTTCTCCAAAATGGAGG
AAGGCGATCTGTTCTCCAAGCCGCAAG
AAGGCGATCTGTTCTCCAACAGTAAAC
AAGGCGATCTGTTCTCCAAACGTGTGA
AAGGCGATCTGTTCTCCAACTGAATTC
AAGGCGATCTGTTCTCCAAAGGGTCAG
AAGGCGATCTGTTCTCCATGTCTATCA
AAGGCGATCTGTTCTCCATCAGATTCA
AAGGCGATCTGTTCTCCACACGATCCG
AAGGCGATCTGTTCTCCAAACAGAAAC
AAGGCGATCTGTTCTCCACATGAATGA
AAGGCGATCTGTTCTCCACGTACTACG
AAGGCGATCTGTTCTCCATTCAGCTCA
AAGGCGATCTGTTCTCCAAAGGCCGCA
AAGGCGATCTGTTCTCCAGGTTGGACA
AAGGCGATCTGTTCTCCACGTCTAGGT
AAGGCGATCTGTTCTCCAAATTCGGCG
AAGGCGATCTGTTCTCCACAACCTCCA
AAGGCGATCTGTTCTCCACAATAGGGT
AAGGCGATCTGTTCTCCAACAGGCTCC
AAGGCGATCTGTTCTCCAACAACTAGT
AAGGCGATCTGTTCTCCAAGTTGTTCT
AAGGCGATCTGTTCTCCAAATTACCGG
AAGGCGATCTGTTCTCCAACAAACTTT
AAGGCGATCTGTTCTCCATCTCGGTTA
AAGGCGATCTGTTCTCCAACTAGACCG
AAGGCGATCTGTTCTCCAACTCATACG
AAGGCGATCTGTTCTCCAATCGAGTCT
AAGGCGATCTGTTCTCCACATAGGTCA
AAGGCGATCTGTTCTCCATTAGGCATA
AAGGCGATCACGCGAAGCAAGCCTTCT
AAGGCGATCACGCGAAGCATCATTCTG
AAGGCGATCACGCGAAGCCACAAGTAT
AAGGCGATCACGCGAAGCACACCTTAG
AAGGCGATCACGCGAAGCGAACGACAA
AAGGCGATCACGCGAAGCAGTCTGTAC
AAGGCGATCACGCGAAGCAAATTACAG
AAGGCGATCACGCGAAGCGGCTACAGA
AAGGCGATCACGCGAAGCAATGTATCG
AAGGCGATCACGCGAAGCCAAGTAGAA
AAGGCGATCACGCGAAGCGATCTCTTA
AAGGCGATCACGCGAAGCAACAACGCG
AAGGCGATCACGCGAAGCGGTGAGTTA
AAGGCGATCACGCGAAGCCAGGGAGGG
AAGGCGATCACGCGAAGCTCCGTCTTA
AAGGCGATCACGCGAAGCTGCATAGTA
AAGGCGATCACGCGAAGCACTTACGAT
AAGGCGATCACGCGAAGCTGTATGCGA
AAGGCGATCACGCGAAGCGCTCCTTGA
AAGGCGATCACGCGAAGCGGCACAACA
AAGGCGATCACGCGAAGCCTCAAGACA
AAGGCGATCACGCGAAGCACGCTGTTG
AAGGCGATCACGCGAAGCATATTGTAA
AAGGCGATCACGCGAAGCAAGTTTACG
AAGGCGATCACGCGAAGCCAGCCTGGC
AAGGCGATCACGCGAAGCCTATTAGCC
AAGGCGATCACGCGAAGCCAAACGTGG
AAGGCGATCACGCGAAGCAAAGTCATT
AAGGCGATCACGCGAAGCGTCTTGGCA
AAGGCGATCACGCGAAGCGATCAGCGA
AAGGCGATCACGCGAAGCACATTCGGC
AAGGCGATCACGCGAAGCAGTAATTAG
AAGGCGATCACGCGAAGCTGAAGCCAA
AAGGCGATCACGCGAAGCTCTACGACA
AAGGCGATCACGCGAAGCCATAACGTT
AAGGCGATCACGCGAAGCATGGGACTC
AAGGCGATCACGCGAAGCGATAGAGGA
AAGGCGATCACGCGAAGCCTACATGCG
AAGGCGATCACGCGAAGCCAACGATCT
AAGGCGATCACGCGAAGCGTTAGCCTA
AAGGCGATCACGCGAAGCAGTTGCATC
AAGGCGATCACGCGAAGCAAGGGAACT
AAGGCGATCACGCGAAGCACTACATAT
AAGGCGATCACGCGAAGCCTAAGCTTC
AAGGCGATCACGCGAAGCACGAACCAG
AAGGCGATCACGCGAAGCTACTTCGGA
AAGGCGATCACGCGAAGCAACATCCAT
AAGGCGATCACGCGAAGCAGCCTGGTT
AAGGCGATCACGCGAAGCCAAGTTTCC
AAGGCGATCACGCGAAGCCAGGCATTT
AAGGCGATCACGCGAAGCACGTGGGAG
AAGGCGATCACGCGAAGCTCTCACGGA
AAGGCGATCACGCGAAGCGCAACATTA
AAGGCGATCACGCGAAGCATGGTCCGT
AAGGCGATCACGCGAAGCCTATCATGA
AAGGCGATCACGCGAAGCCAATACAAG
AAGGCGATCACGCGAAGCAAAGAGGCC
AAGGCGATCACGCGAAGCGTAGAAGCA
AAGGCGATCACGCGAAGCGCTATGGAA
AAGGCGATCACGCGAAGCACTCCAGGG
AAGGCGATCACGCGAAGCACAAGTGCA
AAGGCGATCACGCGAAGCGATGGTCCA
AAGGCGATCACGCGAAGCTCCTCAATA
AAGGCGATCACGCGAAGCAATAAACAA
AAGGCGATCACGCGAAGCCTGTACGGA
AAGGCGATCACGCGAAGCCTAGATAGA
AAGGCGATCACGCGAAGCAGCTATGTG
AAGGCGATCACGCGAAGCAAATGGAGG
AAGGCGATCACGCGAAGCAGCCGCAAG
AAGGCGATCACGCGAAGCACAGTAAAC
AAGGCGATCACGCGAAGCAACGTGTGA
AAGGCGATCACGCGAAGCACTGAATTC
AAGGCGATCACGCGAAGCAAGGGTCAG
AAGGCGATCACGCGAAGCTGTCTATCA
AAGGCGATCACGCGAAGCTCAGATTCA
AAGGCGATCACGCGAAGCCACGATCCG
AAGGCGATCACGCGAAGCAACAGAAAC
AAGGCGATCACGCGAAGCCATGAATGA
AAGGCGATCACGCGAAGCCGTACTACG
AAGGCGATCACGCGAAGCTTCAGCTCA
AAGGCGATCACGCGAAGCAAGGCCGCA
AAGGCGATCACGCGAAGCGGTTGGACA
AAGGCGATCACGCGAAGCCGTCTAGGT
AAGGCGATCACGCGAAGCAATTCGGCG
AAGGCGATCACGCGAAGCCAACCTCCA
AAGGCGATCACGCGAAGCCAATAGGGT
AAGGCGATCACGCGAAGCACAGGCTCC
AAGGCGATCACGCGAAGCACAACTAGT
AAGGCGATCACGCGAAGCAGTTGTTCT
AAGGCGATCACGCGAAGCAATTACCGG
AAGGCGATCACGCGAAGCACAAACTTT
AAGGCGATCACGCGAAGCTCTCGGTTA
AAGGCGATCACGCGAAGCACTAGACCG
AAGGCGATCACGCGAAGCACTCATACG
AAGGCGATCACGCGAAGCATCGAGTCT
AAGGCGATCACGCGAAGCCATAGGTCA
AAGGCGATCACGCGAAGCTTAGGCATA
AAGGCGATCCAGAAATCGAAGCCTTCT
AAGGCGATCCAGAAATCGATCATTCTG
AAGGCGATCCAGAAATCGCACAAGTAT
AAGGCGATCCAGAAATCGACACCTTAG
AAGGCGATCCAGAAATCGGAACGACAA
AAGGCGATCCAGAAATCGAGTCTGTAC
AAGGCGATCCAGAAATCGAAATTACAG
AAGGCGATCCAGAAATCGGGCTACAGA
AAGGCGATCCAGAAATCGAATGTATCG
AAGGCGATCCAGAAATCGCAAGTAGAA
AAGGCGATCCAGAAATCGGATCTCTTA
AAGGCGATCCAGAAATCGAACAACGCG
AAGGCGATCCAGAAATCGGGTGAGTTA
AAGGCGATCCAGAAATCGCAGGGAGGG
AAGGCGATCCAGAAATCGTCCGTCTTA
AAGGCGATCCAGAAATCGTGCATAGTA
AAGGCGATCCAGAAATCGACTTACGAT
AAGGCGATCCAGAAATCGTGTATGCGA
AAGGCGATCCAGAAATCGGCTCCTTGA
AAGGCGATCCAGAAATCGGGCACAACA
AAGGCGATCCAGAAATCGCTCAAGACA
AAGGCGATCCAGAAATCGACGCTGTTG
AAGGCGATCCAGAAATCGATATTGTAA
AAGGCGATCCAGAAATCGAAGTTTACG
AAGGCGATCCAGAAATCGCAGCCTGGC
AAGGCGATCCAGAAATCGCTATTAGCC
AAGGCGATCCAGAAATCGCAAACGTGG
AAGGCGATCCAGAAATCGAAAGTCATT
AAGGCGATCCAGAAATCGGTCTTGGCA
AAGGCGATCCAGAAATCGGATCAGCGA
AAGGCGATCCAGAAATCGACATTCGGC
AAGGCGATCCAGAAATCGAGTAATTAG
AAGGCGATCCAGAAATCGTGAAGCCAA
AAGGCGATCCAGAAATCGTCTACGACA
AAGGCGATCCAGAAATCGCATAACGTT
AAGGCGATCCAGAAATCGATGGGACTC
AAGGCGATCCAGAAATCGGATAGAGGA
AAGGCGATCCAGAAATCGCTACATGCG
AAGGCGATCCAGAAATCGCAACGATCT
AAGGCGATCCAGAAATCGGTTAGCCTA
AAGGCGATCCAGAAATCGAGTTGCATC
AAGGCGATCCAGAAATCGAAGGGAACT
AAGGCGATCCAGAAATCGACTACATAT
AAGGCGATCCAGAAATCGCTAAGCTTC
AAGGCGATCCAGAAATCGACGAACCAG
AAGGCGATCCAGAAATCGTACTTCGGA
AAGGCGATCCAGAAATCGAACATCCAT
AAGGCGATCCAGAAATCGAGCCTGGTT
AAGGCGATCCAGAAATCGCAAGTTTCC
AAGGCGATCCAGAAATCGCAGGCATTT
AAGGCGATCCAGAAATCGACGTGGGAG
AAGGCGATCCAGAAATCGTCTCACGGA
AAGGCGATCCAGAAATCGGCAACATTA
AAGGCGATCCAGAAATCGATGGTCCGT
AAGGCGATCCAGAAATCGCTATCATGA
AAGGCGATCCAGAAATCGCAATACAAG
AAGGCGATCCAGAAATCGAAAGAGGCC
AAGGCGATCCAGAAATCGGTAGAAGCA
AAGGCGATCCAGAAATCGGCTATGGAA
AAGGCGATCCAGAAATCGACTCCAGGG
AAGGCGATCCAGAAATCGACAAGTGCA
AAGGCGATCCAGAAATCGGATGGTCCA
AAGGCGATCCAGAAATCGTCCTCAATA
AAGGCGATCCAGAAATCGAATAAACAA
AAGGCGATCCAGAAATCGCTGTACGGA
AAGGCGATCCAGAAATCGCTAGATAGA
AAGGCGATCCAGAAATCGAGCTATGTG
AAGGCGATCCAGAAATCGAAATGGAGG
AAGGCGATCCAGAAATCGAGCCGCAAG
AAGGCGATCCAGAAATCGACAGTAAAC
AAGGCGATCCAGAAATCGAACGTGTGA
AAGGCGATCCAGAAATCGACTGAATTC
AAGGCGATCCAGAAATCGAAGGGTCAG
AAGGCGATCCAGAAATCGTGTCTATCA
AAGGCGATCCAGAAATCGTCAGATTCA
AAGGCGATCCAGAAATCGCACGATCCG
AAGGCGATCCAGAAATCGAACAGAAAC
AAGGCGATCCAGAAATCGCATGAATGA
AAGGCGATCCAGAAATCGCGTACTACG
AAGGCGATCCAGAAATCGTTCAGCTCA
AAGGCGATCCAGAAATCGAAGGCCGCA
AAGGCGATCCAGAAATCGGGTTGGACA
AAGGCGATCCAGAAATCGCGTCTAGGT
AAGGCGATCCAGAAATCGAATTCGGCG
AAGGCGATCCAGAAATCGCAACCTCCA
AAGGCGATCCAGAAATCGCAATAGGGT
AAGGCGATCCAGAAATCGACAGGCTCC
AAGGCGATCCAGAAATCGACAACTAGT
AAGGCGATCCAGAAATCGAGTTGTTCT
AAGGCGATCCAGAAATCGAATTACCGG
AAGGCGATCCAGAAATCGACAAACTTT
AAGGCGATCCAGAAATCGTCTCGGTTA
AAGGCGATCCAGAAATCGACTAGACCG
AAGGCGATCCAGAAATCGACTCATACG
AAGGCGATCCAGAAATCGATCGAGTCT
AAGGCGATCCAGAAATCGCATAGGTCA
AAGGCGATCCAGAAATCGTTAGGCATA
AAGGCGATCACCAAAATGAAGCCTTCT
AAGGCGATCACCAAAATGATCATTCTG
AAGGCGATCACCAAAATGCACAAGTAT
AAGGCGATCACCAAAATGACACCTTAG
AAGGCGATCACCAAAATGGAACGACAA
AAGGCGATCACCAAAATGAGTCTGTAC
AAGGCGATCACCAAAATGAAATTACAG
AAGGCGATCACCAAAATGGGCTACAGA
AAGGCGATCACCAAAATGAATGTATCG
AAGGCGATCACCAAAATGCAAGTAGAA
AAGGCGATCACCAAAATGGATCTCTTA
AAGGCGATCACCAAAATGAACAACGCG
AAGGCGATCACCAAAATGGGTGAGTTA
AAGGCGATCACCAAAATGCAGGGAGGG
AAGGCGATCACCAAAATGTCCGTCTTA
AAGGCGATCACCAAAATGTGCATAGTA
AAGGCGATCACCAAAATGACTTACGAT
AAGGCGATCACCAAAATGTGTATGCGA
AAGGCGATCACCAAAATGGCTCCTTGA
AAGGCGATCACCAAAATGGGCACAACA
AAGGCGATCACCAAAATGCTCAAGACA
AAGGCGATCACCAAAATGACGCTGTTG
AAGGCGATCACCAAAATGATATTGTAA
AAGGCGATCACCAAAATGAAGTTTACG
AAGGCGATCACCAAAATGCAGCCTGGC
AAGGCGATCACCAAAATGCTATTAGCC
AAGGCGATCACCAAAATGCAAACGTGG
AAGGCGATCACCAAAATGAAAGTCATT
AAGGCGATCACCAAAATGGTCTTGGCA
AAGGCGATCACCAAAATGGATCAGCGA
AAGGCGATCACCAAAATGACATTCGGC
AAGGCGATCACCAAAATGAGTAATTAG
AAGGCGATCACCAAAATGTGAAGCCAA
AAGGCGATCACCAAAATGTCTACGACA
AAGGCGATCACCAAAATGCATAACGTT
AAGGCGATCACCAAAATGATGGGACTC
AAGGCGATCACCAAAATGGATAGAGGA
AAGGCGATCACCAAAATGCTACATGCG
AAGGCGATCACCAAAATGCAACGATCT
AAGGCGATCACCAAAATGGTTAGCCTA
AAGGCGATCACCAAAATGAGTTGCATC
AAGGCGATCACCAAAATGAAGGGAACT
AAGGCGATCACCAAAATGACTACATAT
AAGGCGATCACCAAAATGCTAAGCTTC
AAGGCGATCACCAAAATGACGAACCAG
AAGGCGATCACCAAAATGTACTTCGGA
AAGGCGATCACCAAAATGAACATCCAT
AAGGCGATCACCAAAATGAGCCTGGTT
AAGGCGATCACCAAAATGCAAGTTTCC
AAGGCGATCACCAAAATGCAGGCATTT
AAGGCGATCACCAAAATGACGTGGGAG
AAGGCGATCACCAAAATGTCTCACGGA
AAGGCGATCACCAAAATGGCAACATTA
AAGGCGATCACCAAAATGATGGTCCGT
AAGGCGATCACCAAAATGCTATCATGA
AAGGCGATCACCAAAATGCAATACAAG
AAGGCGATCACCAAAATGAAAGAGGCC
AAGGCGATCACCAAAATGGTAGAAGCA
AAGGCGATCACCAAAATGGCTATGGAA
AAGGCGATCACCAAAATGACTCCAGGG
AAGGCGATCACCAAAATGACAAGTGCA
AAGGCGATCACCAAAATGGATGGTCCA
AAGGCGATCACCAAAATGTCCTCAATA
AAGGCGATCACCAAAATGAATAAACAA
AAGGCGATCACCAAAATGCTGTACGGA
AAGGCGATCACCAAAATGCTAGATAGA
AAGGCGATCACCAAAATGAGCTATGTG
AAGGCGATCACCAAAATGAAATGGAGG
AAGGCGATCACCAAAATGAGCCGCAAG
AAGGCGATCACCAAAATGACAGTAAAC
AAGGCGATCACCAAAATGAACGTGTGA
AAGGCGATCACCAAAATGACTGAATTC
AAGGCGATCACCAAAATGAAGGGTCAG
AAGGCGATCACCAAAATGTGTCTATCA
AAGGCGATCACCAAAATGTCAGATTCA
AAGGCGATCACCAAAATGCACGATCCG
AAGGCGATCACCAAAATGAACAGAAAC
AAGGCGATCACCAAAATGCATGAATGA
AAGGCGATCACCAAAATGCGTACTACG
AAGGCGATCACCAAAATGTTCAGCTCA
AAGGCGATCACCAAAATGAAGGCCGCA
AAGGCGATCACCAAAATGGGTTGGACA
AAGGCGATCACCAAAATGCGTCTAGGT
AAGGCGATCACCAAAATGAATTCGGCG
AAGGCGATCACCAAAATGCAACCTCCA
AAGGCGATCACCAAAATGCAATAGGGT
AAGGCGATCACCAAAATGACAGGCTCC
AAGGCGATCACCAAAATGACAACTAGT
AAGGCGATCACCAAAATGAGTTGTTCT
AAGGCGATCACCAAAATGAATTACCGG
AAGGCGATCACCAAAATGACAAACTTT
AAGGCGATCACCAAAATGTCTCGGTTA
AAGGCGATCACCAAAATGACTAGACCG
AAGGCGATCACCAAAATGACTCATACG
AAGGCGATCACCAAAATGATCGAGTCT
AAGGCGATCACCAAAATGCATAGGTCA
AAGGCGATCACCAAAATGTTAGGCATA
AAGGCGATCAGTGTTGTCAAGCCTTCT
AAGGCGATCAGTGTTGTCATCATTCTG
AAGGCGATCAGTGTTGTCCACAAGTAT
AAGGCGATCAGTGTTGTCACACCTTAG
AAGGCGATCAGTGTTGTCGAACGACAA
AAGGCGATCAGTGTTGTCAGTCTGTAC
AAGGCGATCAGTGTTGTCAAATTACAG
AAGGCGATCAGTGTTGTCGGCTACAGA
AAGGCGATCAGTGTTGTCAATGTATCG
AAGGCGATCAGTGTTGTCCAAGTAGAA
AAGGCGATCAGTGTTGTCGATCTCTTA
AAGGCGATCAGTGTTGTCAACAACGCG
AAGGCGATCAGTGTTGTCGGTGAGTTA
AAGGCGATCAGTGTTGTCCAGGGAGGG
AAGGCGATCAGTGTTGTCTCCGTCTTA
AAGGCGATCAGTGTTGTCTGCATAGTA
AAGGCGATCAGTGTTGTCACTTACGAT
AAGGCGATCAGTGTTGTCTGTATGCGA
AAGGCGATCAGTGTTGTCGCTCCTTGA
AAGGCGATCAGTGTTGTCGGCACAACA
AAGGCGATCAGTGTTGTCCTCAAGACA
AAGGCGATCAGTGTTGTCACGCTGTTG
AAGGCGATCAGTGTTGTCATATTGTAA
AAGGCGATCAGTGTTGTCAAGTTTACG
AAGGCGATCAGTGTTGTCCAGCCTGGC
AAGGCGATCAGTGTTGTCCTATTAGCC
AAGGCGATCAGTGTTGTCCAAACGTGG
AAGGCGATCAGTGTTGTCAAAGTCATT
AAGGCGATCAGTGTTGTCGTCTTGGCA
AAGGCGATCAGTGTTGTCGATCAGCGA
AAGGCGATCAGTGTTGTCACATTCGGC
AAGGCGATCAGTGTTGTCAGTAATTAG
AAGGCGATCAGTGTTGTCTGAAGCCAA
AAGGCGATCAGTGTTGTCTCTACGACA
AAGGCGATCAGTGTTGTCCATAACGTT
AAGGCGATCAGTGTTGTCATGGGACTC
AAGGCGATCAGTGTTGTCGATAGAGGA
AAGGCGATCAGTGTTGTCCTACATGCG
AAGGCGATCAGTGTTGTCCAACGATCT
AAGGCGATCAGTGTTGTCGTTAGCCTA
AAGGCGATCAGTGTTGTCAGTTGCATC
AAGGCGATCAGTGTTGTCAAGGGAACT
AAGGCGATCAGTGTTGTCACTACATAT
AAGGCGATCAGTGTTGTCCTAAGCTTC
AAGGCGATCAGTGTTGTCACGAACCAG
AAGGCGATCAGTGTTGTCTACTTCGGA
AAGGCGATCAGTGTTGTCAACATCCAT
AAGGCGATCAGTGTTGTCAGCCTGGTT
AAGGCGATCAGTGTTGTCCAAGTTTCC
AAGGCGATCAGTGTTGTCCAGGCATTT
AAGGCGATCAGTGTTGTCACGTGGGAG
AAGGCGATCAGTGTTGTCTCTCACGGA
AAGGCGATCAGTGTTGTCGCAACATTA
AAGGCGATCAGTGTTGTCATGGTCCGT
AAGGCGATCAGTGTTGTCCTATCATGA
AAGGCGATCAGTGTTGTCCAATACAAG
AAGGCGATCAGTGTTGTCAAAGAGGCC
AAGGCGATCAGTGTTGTCGTAGAAGCA
AAGGCGATCAGTGTTGTCGCTATGGAA
AAGGCGATCAGTGTTGTCACTCCAGGG
AAGGCGATCAGTGTTGTCACAAGTGCA
AAGGCGATCAGTGTTGTCGATGGTCCA
AAGGCGATCAGTGTTGTCTCCTCAATA
AAGGCGATCAGTGTTGTCAATAAACAA
AAGGCGATCAGTGTTGTCCTGTACGGA
AAGGCGATCAGTGTTGTCCTAGATAGA
AAGGCGATCAGTGTTGTCAGCTATGTG
AAGGCGATCAGTGTTGTCAAATGGAGG
AAGGCGATCAGTGTTGTCAGCCGCAAG
AAGGCGATCAGTGTTGTCACAGTAAAC
AAGGCGATCAGTGTTGTCAACGTGTGA
AAGGCGATCAGTGTTGTCACTGAATTC
AAGGCGATCAGTGTTGTCAAGGGTCAG
AAGGCGATCAGTGTTGTCTGTCTATCA
AAGGCGATCAGTGTTGTCTCAGATTCA
AAGGCGATCAGTGTTGTCCACGATCCG
AAGGCGATCAGTGTTGTCAACAGAAAC
AAGGCGATCAGTGTTGTCCATGAATGA
AAGGCGATCAGTGTTGTCCGTACTACG
AAGGCGATCAGTGTTGTCTTCAGCTCA
AAGGCGATCAGTGTTGTCAAGGCCGCA
AAGGCGATCAGTGTTGTCGGTTGGACA
AAGGCGATCAGTGTTGTCCGTCTAGGT
AAGGCGATCAGTGTTGTCAATTCGGCG
AAGGCGATCAGTGTTGTCCAACCTCCA
AAGGCGATCAGTGTTGTCCAATAGGGT
AAGGCGATCAGTGTTGTCACAGGCTCC
AAGGCGATCAGTGTTGTCACAACTAGT
AAGGCGATCAGTGTTGTCAGTTGTTCT
AAGGCGATCAGTGTTGTCAATTACCGG
AAGGCGATCAGTGTTGTCACAAACTTT
AAGGCGATCAGTGTTGTCTCTCGGTTA
AAGGCGATCAGTGTTGTCACTAGACCG
AAGGCGATCAGTGTTGTCACTCATACG
AAGGCGATCAGTGTTGTCATCGAGTCT
AAGGCGATCAGTGTTGTCCATAGGTCA
AAGGCGATCAGTGTTGTCTTAGGCATA
AAGGCGATCTAGGGATACAAGCCTTCT
AAGGCGATCTAGGGATACATCATTCTG
AAGGCGATCTAGGGATACCACAAGTAT
AAGGCGATCTAGGGATACACACCTTAG
AAGGCGATCTAGGGATACGAACGACAA
AAGGCGATCTAGGGATACAGTCTGTAC
AAGGCGATCTAGGGATACAAATTACAG
AAGGCGATCTAGGGATACGGCTACAGA
AAGGCGATCTAGGGATACAATGTATCG
AAGGCGATCTAGGGATACCAAGTAGAA
AAGGCGATCTAGGGATACGATCTCTTA
AAGGCGATCTAGGGATACAACAACGCG
AAGGCGATCTAGGGATACGGTGAGTTA
AAGGCGATCTAGGGATACCAGGGAGGG
AAGGCGATCTAGGGATACTCCGTCTTA
AAGGCGATCTAGGGATACTGCATAGTA
AAGGCGATCTAGGGATACACTTACGAT
AAGGCGATCTAGGGATACTGTATGCGA
AAGGCGATCTAGGGATACGCTCCTTGA
AAGGCGATCTAGGGATACGGCACAACA
AAGGCGATCTAGGGATACCTCAAGACA
AAGGCGATCTAGGGATACACGCTGTTG
AAGGCGATCTAGGGATACATATTGTAA
AAGGCGATCTAGGGATACAAGTTTACG
AAGGCGATCTAGGGATACCAGCCTGGC
AAGGCGATCTAGGGATACCTATTAGCC
AAGGCGATCTAGGGATACCAAACGTGG
AAGGCGATCTAGGGATACAAAGTCATT
AAGGCGATCTAGGGATACGTCTTGGCA
AAGGCGATCTAGGGATACGATCAGCGA
AAGGCGATCTAGGGATACACATTCGGC
AAGGCGATCTAGGGATACAGTAATTAG
AAGGCGATCTAGGGATACTGAAGCCAA
AAGGCGATCTAGGGATACTCTACGACA
AAGGCGATCTAGGGATACCATAACGTT
AAGGCGATCTAGGGATACATGGGACTC
AAGGCGATCTAGGGATACGATAGAGGA
AAGGCGATCTAGGGATACCTACATGCG
AAGGCGATCTAGGGATACCAACGATCT
AAGGCGATCTAGGGATACGTTAGCCTA
AAGGCGATCTAGGGATACAGTTGCATC
AAGGCGATCTAGGGATACAAGGGAACT
AAGGCGATCTAGGGATACACTACATAT
AAGGCGATCTAGGGATACCTAAGCTTC
AAGGCGATCTAGGGATACACGAACCAG
AAGGCGATCTAGGGATACTACTTCGGA
AAGGCGATCTAGGGATACAACATCCAT
AAGGCGATCTAGGGATACAGCCTGGTT
AAGGCGATCTAGGGATACCAAGTTTCC
AAGGCGATCTAGGGATACCAGGCATTT
AAGGCGATCTAGGGATACACGTGGGAG
AAGGCGATCTAGGGATACTCTCACGGA
AAGGCGATCTAGGGATACGCAACATTA
AAGGCGATCTAGGGATACATGGTCCGT
AAGGCGATCTAGGGATACCTATCATGA
AAGGCGATCTAGGGATACCAATACAAG
AAGGCGATCTAGGGATACAAAGAGGCC
AAGGCGATCTAGGGATACGTAGAAGCA
AAGGCGATCTAGGGATACGCTATGGAA
AAGGCGATCTAGGGATACACTCCAGGG
AAGGCGATCTAGGGATACACAAGTGCA
AAGGCGATCTAGGGATACGATGGTCCA
AAGGCGATCTAGGGATACTCCTCAATA
AAGGCGATCTAGGGATACAATAAACAA
AAGGCGATCTAGGGATACCTGTACGGA
AAGGCGATCTAGGGATACCTAGATAGA
AAGGCGATCTAGGGATACAGCTATGTG
AAGGCGATCTAGGGATACAAATGGAGG
AAGGCGATCTAGGGATACAGCCGCAAG
AAGGCGATCTAGGGATACACAGTAAAC
AAGGCGATCTAGGGATACAACGTGTGA
AAGGCGATCTAGGGATACACTGAATTC
AAGGCGATCTAGGGATACAAGGGTCAG
AAGGCGATCTAGGGATACTGTCTATCA
AAGGCGATCTAGGGATACTCAGATTCA
AAGGCGATCTAGGGATACCACGATCCG
AAGGCGATCTAGGGATACAACAGAAAC
AAGGCGATCTAGGGATACCATGAATGA
AAGGCGATCTAGGGATACCGTACTACG
AAGGCGATCTAGGGATACTTCAGCTCA
AAGGCGATCTAGGGATACAAGGCCGCA
AAGGCGATCTAGGGATACGGTTGGACA
AAGGCGATCTAGGGATACCGTCTAGGT
AAGGCGATCTAGGGATACAATTCGGCG
AAGGCGATCTAGGGATACCAACCTCCA
AAGGCGATCTAGGGATACCAATAGGGT
AAGGCGATCTAGGGATACACAGGCTCC
AAGGCGATCTAGGGATACACAACTAGT
AAGGCGATCTAGGGATACAGTTGTTCT
AAGGCGATCTAGGGATACAATTACCGG
AAGGCGATCTAGGGATACACAAACTTT
AAGGCGATCTAGGGATACTCTCGGTTA
AAGGCGATCTAGGGATACACTAGACCG
AAGGCGATCTAGGGATACACTCATACG
AAGGCGATCTAGGGATACATCGAGTCT
AAGGCGATCTAGGGATACCATAGGTCA
AAGGCGATCTAGGGATACTTAGGCATA
AAGGCGATCAGGGCTGGTAAGCCTTCT
AAGGCGATCAGGGCTGGTATCATTCTG
AAGGCGATCAGGGCTGGTCACAAGTAT
AAGGCGATCAGGGCTGGTACACCTTAG
AAGGCGATCAGGGCTGGTGAACGACAA
AAGGCGATCAGGGCTGGTAGTCTGTAC
AAGGCGATCAGGGCTGGTAAATTACAG
AAGGCGATCAGGGCTGGTGGCTACAGA
AAGGCGATCAGGGCTGGTAATGTATCG
AAGGCGATCAGGGCTGGTCAAGTAGAA
AAGGCGATCAGGGCTGGTGATCTCTTA
AAGGCGATCAGGGCTGGTAACAACGCG
AAGGCGATCAGGGCTGGTGGTGAGTTA
AAGGCGATCAGGGCTGGTCAGGGAGGG
AAGGCGATCAGGGCTGGTTCCGTCTTA
AAGGCGATCAGGGCTGGTTGCATAGTA
AAGGCGATCAGGGCTGGTACTTACGAT
AAGGCGATCAGGGCTGGTTGTATGCGA
AAGGCGATCAGGGCTGGTGCTCCTTGA
AAGGCGATCAGGGCTGGTGGCACAACA
AAGGCGATCAGGGCTGGTCTCAAGACA
AAGGCGATCAGGGCTGGTACGCTGTTG
AAGGCGATCAGGGCTGGTATATTGTAA
AAGGCGATCAGGGCTGGTAAGTTTACG
AAGGCGATCAGGGCTGGTCAGCCTGGC
AAGGCGATCAGGGCTGGTCTATTAGCC
AAGGCGATCAGGGCTGGTCAAACGTGG
AAGGCGATCAGGGCTGGTAAAGTCATT
AAGGCGATCAGGGCTGGTGTCTTGGCA
AAGGCGATCAGGGCTGGTGATCAGCGA
AAGGCGATCAGGGCTGGTACATTCGGC
AAGGCGATCAGGGCTGGTAGTAATTAG
AAGGCGATCAGGGCTGGTTGAAGCCAA
AAGGCGATCAGGGCTGGTTCTACGACA
AAGGCGATCAGGGCTGGTCATAACGTT
AAGGCGATCAGGGCTGGTATGGGACTC
AAGGCGATCAGGGCTGGTGATAGAGGA
AAGGCGATCAGGGCTGGTCTACATGCG
AAGGCGATCAGGGCTGGTCAACGATCT
AAGGCGATCAGGGCTGGTGTTAGCCTA
AAGGCGATCAGGGCTGGTAGTTGCATC
AAGGCGATCAGGGCTGGTAAGGGAACT
AAGGCGATCAGGGCTGGTACTACATAT
AAGGCGATCAGGGCTGGTCTAAGCTTC
AAGGCGATCAGGGCTGGTACGAACCAG
AAGGCGATCAGGGCTGGTTACTTCGGA
AAGGCGATCAGGGCTGGTAACATCCAT
AAGGCGATCAGGGCTGGTAGCCTGGTT
AAGGCGATCAGGGCTGGTCAAGTTTCC
AAGGCGATCAGGGCTGGTCAGGCATTT
AAGGCGATCAGGGCTGGTACGTGGGAG
AAGGCGATCAGGGCTGGTTCTCACGGA
AAGGCGATCAGGGCTGGTGCAACATTA
AAGGCGATCAGGGCTGGTATGGTCCGT
AAGGCGATCAGGGCTGGTCTATCATGA
AAGGCGATCAGGGCTGGTCAATACAAG
AAGGCGATCAGGGCTGGTAAAGAGGCC
AAGGCGATCAGGGCTGGTGTAGAAGCA
AAGGCGATCAGGGCTGGTGCTATGGAA
AAGGCGATCAGGGCTGGTACTCCAGGG
AAGGCGATCAGGGCTGGTACAAGTGCA
AAGGCGATCAGGGCTGGTGATGGTCCA
AAGGCGATCAGGGCTGGTTCCTCAATA
AAGGCGATCAGGGCTGGTAATAAACAA
AAGGCGATCAGGGCTGGTCTGTACGGA
AAGGCGATCAGGGCTGGTCTAGATAGA
AAGGCGATCAGGGCTGGTAGCTATGTG
AAGGCGATCAGGGCTGGTAAATGGAGG
AAGGCGATCAGGGCTGGTAGCCGCAAG
AAGGCGATCAGGGCTGGTACAGTAAAC
AAGGCGATCAGGGCTGGTAACGTGTGA
AAGGCGATCAGGGCTGGTACTGAATTC
AAGGCGATCAGGGCTGGTAAGGGTCAG
AAGGCGATCAGGGCTGGTTGTCTATCA
AAGGCGATCAGGGCTGGTTCAGATTCA
AAGGCGATCAGGGCTGGTCACGATCCG
AAGGCGATCAGGGCTGGTAACAGAAAC
AAGGCGATCAGGGCTGGTCATGAATGA
AAGGCGATCAGGGCTGGTCGTACTACG
AAGGCGATCAGGGCTGGTTTCAGCTCA
AAGGCGATCAGGGCTGGTAAGGCCGCA
AAGGCGATCAGGGCTGGTGGTTGGACA
AAGGCGATCAGGGCTGGTCGTCTAGGT
AAGGCGATCAGGGCTGGTAATTCGGCG
AAGGCGATCAGGGCTGGTCAACCTCCA
AAGGCGATCAGGGCTGGTCAATAGGGT
AAGGCGATCAGGGCTGGTACAGGCTCC
AAGGCGATCAGGGCTGGTACAACTAGT
AAGGCGATCAGGGCTGGTAGTTGTTCT
AAGGCGATCAGGGCTGGTAATTACCGG
AAGGCGATCAGGGCTGGTACAAACTTT
AAGGCGATCAGGGCTGGTTCTCGGTTA
AAGGCGATCAGGGCTGGTACTAGACCG
AAGGCGATCAGGGCTGGTACTCATACG
AAGGCGATCAGGGCTGGTATCGAGTCT
AAGGCGATCAGGGCTGGTCATAGGTCA
AAGGCGATCAGGGCTGGTTTAGGCATA
AAGGCGATCTCATCCTAAAAGCCTTCT
AAGGCGATCTCATCCTAAATCATTCTG
AAGGCGATCTCATCCTAACACAAGTAT
AAGGCGATCTCATCCTAAACACCTTAG
AAGGCGATCTCATCCTAAGAACGACAA
AAGGCGATCTCATCCTAAAGTCTGTAC
AAGGCGATCTCATCCTAAAAATTACAG
AAGGCGATCTCATCCTAAGGCTACAGA
AAGGCGATCTCATCCTAAAATGTATCG
AAGGCGATCTCATCCTAACAAGTAGAA
AAGGCGATCTCATCCTAAGATCTCTTA
AAGGCGATCTCATCCTAAAACAACGCG
AAGGCGATCTCATCCTAAGGTGAGTTA
AAGGCGATCTCATCCTAACAGGGAGGG
AAGGCGATCTCATCCTAATCCGTCTTA
AAGGCGATCTCATCCTAATGCATAGTA
AAGGCGATCTCATCCTAAACTTACGAT
AAGGCGATCTCATCCTAATGTATGCGA
AAGGCGATCTCATCCTAAGCTCCTTGA
AAGGCGATCTCATCCTAAGGCACAACA
AAGGCGATCTCATCCTAACTCAAGACA
AAGGCGATCTCATCCTAAACGCTGTTG
AAGGCGATCTCATCCTAAATATTGTAA
AAGGCGATCTCATCCTAAAAGTTTACG
AAGGCGATCTCATCCTAACAGCCTGGC
AAGGCGATCTCATCCTAACTATTAGCC
AAGGCGATCTCATCCTAACAAACGTGG
AAGGCGATCTCATCCTAAAAAGTCATT
AAGGCGATCTCATCCTAAGTCTTGGCA
AAGGCGATCTCATCCTAAGATCAGCGA
AAGGCGATCTCATCCTAAACATTCGGC
AAGGCGATCTCATCCTAAAGTAATTAG
AAGGCGATCTCATCCTAATGAAGCCAA
AAGGCGATCTCATCCTAATCTACGACA
AAGGCGATCTCATCCTAACATAACGTT
AAGGCGATCTCATCCTAAATGGGACTC
AAGGCGATCTCATCCTAAGATAGAGGA
AAGGCGATCTCATCCTAACTACATGCG
AAGGCGATCTCATCCTAACAACGATCT
AAGGCGATCTCATCCTAAGTTAGCCTA
AAGGCGATCTCATCCTAAAGTTGCATC
AAGGCGATCTCATCCTAAAAGGGAACT
AAGGCGATCTCATCCTAAACTACATAT
AAGGCGATCTCATCCTAACTAAGCTTC
AAGGCGATCTCATCCTAAACGAACCAG
AAGGCGATCTCATCCTAATACTTCGGA
AAGGCGATCTCATCCTAAAACATCCAT
AAGGCGATCTCATCCTAAAGCCTGGTT
AAGGCGATCTCATCCTAACAAGTTTCC
AAGGCGATCTCATCCTAACAGGCATTT
AAGGCGATCTCATCCTAAACGTGGGAG
AAGGCGATCTCATCCTAATCTCACGGA
AAGGCGATCTCATCCTAAGCAACATTA
AAGGCGATCTCATCCTAAATGGTCCGT
AAGGCGATCTCATCCTAACTATCATGA
AAGGCGATCTCATCCTAACAATACAAG
AAGGCGATCTCATCCTAAAAAGAGGCC
AAGGCGATCTCATCCTAAGTAGAAGCA
AAGGCGATCTCATCCTAAGCTATGGAA
AAGGCGATCTCATCCTAAACTCCAGGG
AAGGCGATCTCATCCTAAACAAGTGCA
AAGGCGATCTCATCCTAAGATGGTCCA
AAGGCGATCTCATCCTAATCCTCAATA
AAGGCGATCTCATCCTAAAATAAACAA
AAGGCGATCTCATCCTAACTGTACGGA
AAGGCGATCTCATCCTAACTAGATAGA
AAGGCGATCTCATCCTAAAGCTATGTG
AAGGCGATCTCATCCTAAAAATGGAGG
AAGGCGATCTCATCCTAAAGCCGCAAG
AAGGCGATCTCATCCTAAACAGTAAAC
AAGGCGATCTCATCCTAAAACGTGTGA
AAGGCGATCTCATCCTAAACTGAATTC
AAGGCGATCTCATCCTAAAAGGGTCAG
AAGGCGATCTCATCCTAATGTCTATCA
AAGGCGATCTCATCCTAATCAGATTCA
AAGGCGATCTCATCCTAACACGATCCG
AAGGCGATCTCATCCTAAAACAGAAAC
AAGGCGATCTCATCCTAACATGAATGA
AAGGCGATCTCATCCTAACGTACTACG
AAGGCGATCTCATCCTAATTCAGCTCA
AAGGCGATCTCATCCTAAAAGGCCGCA
AAGGCGATCTCATCCTAAGGTTGGACA
AAGGCGATCTCATCCTAACGTCTAGGT
AAGGCGATCTCATCCTAAAATTCGGCG
AAGGCGATCTCATCCTAACAACCTCCA
AAGGCGATCTCATCCTAACAATAGGGT
AAGGCGATCTCATCCTAAACAGGCTCC
AAGGCGATCTCATCCTAAACAACTAGT
AAGGCGATCTCATCCTAAAGTTGTTCT
AAGGCGATCTCATCCTAAAATTACCGG
AAGGCGATCTCATCCTAAACAAACTTT
AAGGCGATCTCATCCTAATCTCGGTTA
AAGGCGATCTCATCCTAAACTAGACCG
AAGGCGATCTCATCCTAAACTCATACG
AAGGCGATCTCATCCTAAATCGAGTCT
AAGGCGATCTCATCCTAACATAGGTCA
AAGGCGATCTCATCCTAATTAGGCATA
AAGGCGATCAATCCTGAAAAGCCTTCT
AAGGCGATCAATCCTGAAATCATTCTG
AAGGCGATCAATCCTGAACACAAGTAT
AAGGCGATCAATCCTGAAACACCTTAG
AAGGCGATCAATCCTGAAGAACGACAA
AAGGCGATCAATCCTGAAAGTCTGTAC
AAGGCGATCAATCCTGAAAAATTACAG
AAGGCGATCAATCCTGAAGGCTACAGA
AAGGCGATCAATCCTGAAAATGTATCG
AAGGCGATCAATCCTGAACAAGTAGAA
AAGGCGATCAATCCTGAAGATCTCTTA
AAGGCGATCAATCCTGAAAACAACGCG
AAGGCGATCAATCCTGAAGGTGAGTTA
AAGGCGATCAATCCTGAACAGGGAGGG
AAGGCGATCAATCCTGAATCCGTCTTA
AAGGCGATCAATCCTGAATGCATAGTA
AAGGCGATCAATCCTGAAACTTACGAT
AAGGCGATCAATCCTGAATGTATGCGA
AAGGCGATCAATCCTGAAGCTCCTTGA
AAGGCGATCAATCCTGAAGGCACAACA
AAGGCGATCAATCCTGAACTCAAGACA
AAGGCGATCAATCCTGAAACGCTGTTG
AAGGCGATCAATCCTGAAATATTGTAA
AAGGCGATCAATCCTGAAAAGTTTACG
AAGGCGATCAATCCTGAACAGCCTGGC
AAGGCGATCAATCCTGAACTATTAGCC
AAGGCGATCAATCCTGAACAAACGTGG
AAGGCGATCAATCCTGAAAAAGTCATT
AAGGCGATCAATCCTGAAGTCTTGGCA
AAGGCGATCAATCCTGAAGATCAGCGA
AAGGCGATCAATCCTGAAACATTCGGC
AAGGCGATCAATCCTGAAAGTAATTAG
AAGGCGATCAATCCTGAATGAAGCCAA
AAGGCGATCAATCCTGAATCTACGACA
AAGGCGATCAATCCTGAACATAACGTT
AAGGCGATCAATCCTGAAATGGGACTC
AAGGCGATCAATCCTGAAGATAGAGGA
AAGGCGATCAATCCTGAACTACATGCG
AAGGCGATCAATCCTGAACAACGATCT
AAGGCGATCAATCCTGAAGTTAGCCTA
AAGGCGATCAATCCTGAAAGTTGCATC
AAGGCGATCAATCCTGAAAAGGGAACT
AAGGCGATCAATCCTGAAACTACATAT
AAGGCGATCAATCCTGAACTAAGCTTC
AAGGCGATCAATCCTGAAACGAACCAG
AAGGCGATCAATCCTGAATACTTCGGA
AAGGCGATCAATCCTGAAAACATCCAT
AAGGCGATCAATCCTGAAAGCCTGGTT
AAGGCGATCAATCCTGAACAAGTTTCC
AAGGCGATCAATCCTGAACAGGCATTT
AAGGCGATCAATCCTGAAACGTGGGAG
AAGGCGATCAATCCTGAATCTCACGGA
AAGGCGATCAATCCTGAAGCAACATTA
AAGGCGATCAATCCTGAAATGGTCCGT
AAGGCGATCAATCCTGAACTATCATGA
AAGGCGATCAATCCTGAACAATACAAG
AAGGCGATCAATCCTGAAAAAGAGGCC
AAGGCGATCAATCCTGAAGTAGAAGCA
AAGGCGATCAATCCTGAAGCTATGGAA
AAGGCGATCAATCCTGAAACTCCAGGG
AAGGCGATCAATCCTGAAACAAGTGCA
AAGGCGATCAATCCTGAAGATGGTCCA
AAGGCGATCAATCCTGAATCCTCAATA
AAGGCGATCAATCCTGAAAATAAACAA
AAGGCGATCAATCCTGAACTGTACGGA
AAGGCGATCAATCCTGAACTAGATAGA
AAGGCGATCAATCCTGAAAGCTATGTG
AAGGCGATCAATCCTGAAAAATGGAGG
AAGGCGATCAATCCTGAAAGCCGCAAG
AAGGCGATCAATCCTGAAACAGTAAAC
AAGGCGATCAATCCTGAAAACGTGTGA
AAGGCGATCAATCCTGAAACTGAATTC
AAGGCGATCAATCCTGAAAAGGGTCAG
AAGGCGATCAATCCTGAATGTCTATCA
AAGGCGATCAATCCTGAATCAGATTCA
AAGGCGATCAATCCTGAACACGATCCG
AAGGCGATCAATCCTGAAAACAGAAAC
AAGGCGATCAATCCTGAACATGAATGA
AAGGCGATCAATCCTGAACGTACTACG
AAGGCGATCAATCCTGAATTCAGCTCA
AAGGCGATCAATCCTGAAAAGGCCGCA
AAGGCGATCAATCCTGAAGGTTGGACA
AAGGCGATCAATCCTGAACGTCTAGGT
AAGGCGATCAATCCTGAAAATTCGGCG
AAGGCGATCAATCCTGAACAACCTCCA
AAGGCGATCAATCCTGAACAATAGGGT
AAGGCGATCAATCCTGAAACAGGCTCC
AAGGCGATCAATCCTGAAACAACTAGT
AAGGCGATCAATCCTGAAAGTTGTTCT
AAGGCGATCAATCCTGAAAATTACCGG
AAGGCGATCAATCCTGAAACAAACTTT
AAGGCGATCAATCCTGAATCTCGGTTA
AAGGCGATCAATCCTGAAACTAGACCG
AAGGCGATCAATCCTGAAACTCATACG
AAGGCGATCAATCCTGAAATCGAGTCT
AAGGCGATCAATCCTGAACATAGGTCA
AAGGCGATCAATCCTGAATTAGGCATA
AAGGCGATCATCCTAGGAAAGCCTTCT
AAGGCGATCATCCTAGGAATCATTCTG
AAGGCGATCATCCTAGGACACAAGTAT
AAGGCGATCATCCTAGGAACACCTTAG
AAGGCGATCATCCTAGGAGAACGACAA
AAGGCGATCATCCTAGGAAGTCTGTAC
AAGGCGATCATCCTAGGAAAATTACAG
AAGGCGATCATCCTAGGAGGCTACAGA
AAGGCGATCATCCTAGGAAATGTATCG
AAGGCGATCATCCTAGGACAAGTAGAA
AAGGCGATCATCCTAGGAGATCTCTTA
AAGGCGATCATCCTAGGAAACAACGCG
AAGGCGATCATCCTAGGAGGTGAGTTA
AAGGCGATCATCCTAGGACAGGGAGGG
AAGGCGATCATCCTAGGATCCGTCTTA
AAGGCGATCATCCTAGGATGCATAGTA
AAGGCGATCATCCTAGGAACTTACGAT
AAGGCGATCATCCTAGGATGTATGCGA
AAGGCGATCATCCTAGGAGCTCCTTGA
AAGGCGATCATCCTAGGAGGCACAACA
AAGGCGATCATCCTAGGACTCAAGACA
AAGGCGATCATCCTAGGAACGCTGTTG
AAGGCGATCATCCTAGGAATATTGTAA
AAGGCGATCATCCTAGGAAAGTTTACG
AAGGCGATCATCCTAGGACAGCCTGGC
AAGGCGATCATCCTAGGACTATTAGCC
AAGGCGATCATCCTAGGACAAACGTGG
AAGGCGATCATCCTAGGAAAAGTCATT
AAGGCGATCATCCTAGGAGTCTTGGCA
AAGGCGATCATCCTAGGAGATCAGCGA
AAGGCGATCATCCTAGGAACATTCGGC
AAGGCGATCATCCTAGGAAGTAATTAG
AAGGCGATCATCCTAGGATGAAGCCAA
AAGGCGATCATCCTAGGATCTACGACA
AAGGCGATCATCCTAGGACATAACGTT
AAGGCGATCATCCTAGGAATGGGACTC
AAGGCGATCATCCTAGGAGATAGAGGA
AAGGCGATCATCCTAGGACTACATGCG
AAGGCGATCATCCTAGGACAACGATCT
AAGGCGATCATCCTAGGAGTTAGCCTA
AAGGCGATCATCCTAGGAAGTTGCATC
AAGGCGATCATCCTAGGAAAGGGAACT
AAGGCGATCATCCTAGGAACTACATAT
AAGGCGATCATCCTAGGACTAAGCTTC
AAGGCGATCATCCTAGGAACGAACCAG
AAGGCGATCATCCTAGGATACTTCGGA
AAGGCGATCATCCTAGGAAACATCCAT
AAGGCGATCATCCTAGGAAGCCTGGTT
AAGGCGATCATCCTAGGACAAGTTTCC
AAGGCGATCATCCTAGGACAGGCATTT
AAGGCGATCATCCTAGGAACGTGGGAG
AAGGCGATCATCCTAGGATCTCACGGA
AAGGCGATCATCCTAGGAGCAACATTA
AAGGCGATCATCCTAGGAATGGTCCGT
AAGGCGATCATCCTAGGACTATCATGA
AAGGCGATCATCCTAGGACAATACAAG
AAGGCGATCATCCTAGGAAAAGAGGCC
AAGGCGATCATCCTAGGAGTAGAAGCA
AAGGCGATCATCCTAGGAGCTATGGAA
AAGGCGATCATCCTAGGAACTCCAGGG
AAGGCGATCATCCTAGGAACAAGTGCA
AAGGCGATCATCCTAGGAGATGGTCCA
AAGGCGATCATCCTAGGATCCTCAATA
AAGGCGATCATCCTAGGAAATAAACAA
AAGGCGATCATCCTAGGACTGTACGGA
AAGGCGATCATCCTAGGACTAGATAGA
AAGGCGATCATCCTAGGAAGCTATGTG
AAGGCGATCATCCTAGGAAAATGGAGG
AAGGCGATCATCCTAGGAAGCCGCAAG
AAGGCGATCATCCTAGGAACAGTAAAC
AAGGCGATCATCCTAGGAAACGTGTGA
AAGGCGATCATCCTAGGAACTGAATTC
AAGGCGATCATCCTAGGAAAGGGTCAG
AAGGCGATCATCCTAGGATGTCTATCA
AAGGCGATCATCCTAGGATCAGATTCA
AAGGCGATCATCCTAGGACACGATCCG
AAGGCGATCATCCTAGGAAACAGAAAC
AAGGCGATCATCCTAGGACATGAATGA
AAGGCGATCATCCTAGGACGTACTACG
AAGGCGATCATCCTAGGATTCAGCTCA
AAGGCGATCATCCTAGGAAAGGCCGCA
AAGGCGATCATCCTAGGAGGTTGGACA
AAGGCGATCATCCTAGGACGTCTAGGT
AAGGCGATCATCCTAGGAAATTCGGCG
AAGGCGATCATCCTAGGACAACCTCCA
AAGGCGATCATCCTAGGACAATAGGGT
AAGGCGATCATCCTAGGAACAGGCTCC
AAGGCGATCATCCTAGGAACAACTAGT
AAGGCGATCATCCTAGGAAGTTGTTCT
AAGGCGATCATCCTAGGAAATTACCGG
AAGGCGATCATCCTAGGAACAAACTTT
AAGGCGATCATCCTAGGATCTCGGTTA
AAGGCGATCATCCTAGGAACTAGACCG
AAGGCGATCATCCTAGGAACTCATACG
AAGGCGATCATCCTAGGAATCGAGTCT
AAGGCGATCATCCTAGGACATAGGTCA
AAGGCGATCATCCTAGGATTAGGCATA
AAGGCGATCACGACCACCAAGCCTTCT
AAGGCGATCACGACCACCATCATTCTG
AAGGCGATCACGACCACCCACAAGTAT
AAGGCGATCACGACCACCACACCTTAG
AAGGCGATCACGACCACCGAACGACAA
AAGGCGATCACGACCACCAGTCTGTAC
AAGGCGATCACGACCACCAAATTACAG
AAGGCGATCACGACCACCGGCTACAGA
AAGGCGATCACGACCACCAATGTATCG
AAGGCGATCACGACCACCCAAGTAGAA
AAGGCGATCACGACCACCGATCTCTTA
AAGGCGATCACGACCACCAACAACGCG
AAGGCGATCACGACCACCGGTGAGTTA
AAGGCGATCACGACCACCCAGGGAGGG
AAGGCGATCACGACCACCTCCGTCTTA
AAGGCGATCACGACCACCTGCATAGTA
AAGGCGATCACGACCACCACTTACGAT
AAGGCGATCACGACCACCTGTATGCGA
AAGGCGATCACGACCACCGCTCCTTGA
AAGGCGATCACGACCACCGGCACAACA
AAGGCGATCACGACCACCCTCAAGACA
AAGGCGATCACGACCACCACGCTGTTG
AAGGCGATCACGACCACCATATTGTAA
AAGGCGATCACGACCACCAAGTTTACG
AAGGCGATCACGACCACCCAGCCTGGC
AAGGCGATCACGACCACCCTATTAGCC
AAGGCGATCACGACCACCCAAACGTGG
AAGGCGATCACGACCACCAAAGTCATT
AAGGCGATCACGACCACCGTCTTGGCA
AAGGCGATCACGACCACCGATCAGCGA
AAGGCGATCACGACCACCACATTCGGC
AAGGCGATCACGACCACCAGTAATTAG
AAGGCGATCACGACCACCTGAAGCCAA
AAGGCGATCACGACCACCTCTACGACA
AAGGCGATCACGACCACCCATAACGTT
AAGGCGATCACGACCACCATGGGACTC
AAGGCGATCACGACCACCGATAGAGGA
AAGGCGATCACGACCACCCTACATGCG
AAGGCGATCACGACCACCCAACGATCT
AAGGCGATCACGACCACCGTTAGCCTA
AAGGCGATCACGACCACCAGTTGCATC
AAGGCGATCACGACCACCAAGGGAACT
AAGGCGATCACGACCACCACTACATAT
AAGGCGATCACGACCACCCTAAGCTTC
AAGGCGATCACGACCACCACGAACCAG
AAGGCGATCACGACCACCTACTTCGGA
AAGGCGATCACGACCACCAACATCCAT
AAGGCGATCACGACCACCAGCCTGGTT
AAGGCGATCACGACCACCCAAGTTTCC
AAGGCGATCACGACCACCCAGGCATTT
AAGGCGATCACGACCACCACGTGGGAG
AAGGCGATCACGACCACCTCTCACGGA
AAGGCGATCACGACCACCGCAACATTA
AAGGCGATCACGACCACCATGGTCCGT
AAGGCGATCACGACCACCCTATCATGA
AAGGCGATCACGACCACCCAATACAAG
AAGGCGATCACGACCACCAAAGAGGCC
AAGGCGATCACGACCACCGTAGAAGCA
AAGGCGATCACGACCACCGCTATGGAA
AAGGCGATCACGACCACCACTCCAGGG
AAGGCGATCACGACCACCACAAGTGCA
AAGGCGATCACGACCACCGATGGTCCA
AAGGCGATCACGACCACCTCCTCAATA
AAGGCGATCACGACCACCAATAAACAA
AAGGCGATCACGACCACCCTGTACGGA
AAGGCGATCACGACCACCCTAGATAGA
AAGGCGATCACGACCACCAGCTATGTG
AAGGCGATCACGACCACCAAATGGAGG
AAGGCGATCACGACCACCAGCCGCAAG
AAGGCGATCACGACCACCACAGTAAAC
AAGGCGATCACGACCACCAACGTGTGA
AAGGCGATCACGACCACCACTGAATTC
AAGGCGATCACGACCACCAAGGGTCAG
AAGGCGATCACGACCACCTGTCTATCA
AAGGCGATCACGACCACCTCAGATTCA
AAGGCGATCACGACCACCCACGATCCG
AAGGCGATCACGACCACCAACAGAAAC
AAGGCGATCACGACCACCCATGAATGA
AAGGCGATCACGACCACCCGTACTACG
AAGGCGATCACGACCACCTTCAGCTCA
AAGGCGATCACGACCACCAAGGCCGCA
AAGGCGATCACGACCACCGGTTGGACA
AAGGCGATCACGACCACCCGTCTAGGT
AAGGCGATCACGACCACCAATTCGGCG
AAGGCGATCACGACCACCCAACCTCCA
AAGGCGATCACGACCACCCAATAGGGT
AAGGCGATCACGACCACCACAGGCTCC
AAGGCGATCACGACCACCACAACTAGT
AAGGCGATCACGACCACCAGTTGTTCT
AAGGCGATCACGACCACCAATTACCGG
AAGGCGATCACGACCACCACAAACTTT
AAGGCGATCACGACCACCTCTCGGTTA
AAGGCGATCACGACCACCACTAGACCG
AAGGCGATCACGACCACCACTCATACG
AAGGCGATCACGACCACCATCGAGTCT
AAGGCGATCACGACCACCCATAGGTCA
AAGGCGATCACGACCACCTTAGGCATA
AAGGCGATCTTCCATTGAAAGCCTTCT
AAGGCGATCTTCCATTGAATCATTCTG
AAGGCGATCTTCCATTGACACAAGTAT
AAGGCGATCTTCCATTGAACACCTTAG
AAGGCGATCTTCCATTGAGAACGACAA
AAGGCGATCTTCCATTGAAGTCTGTAC
AAGGCGATCTTCCATTGAAAATTACAG
AAGGCGATCTTCCATTGAGGCTACAGA
AAGGCGATCTTCCATTGAAATGTATCG
AAGGCGATCTTCCATTGACAAGTAGAA
AAGGCGATCTTCCATTGAGATCTCTTA
AAGGCGATCTTCCATTGAAACAACGCG
AAGGCGATCTTCCATTGAGGTGAGTTA
AAGGCGATCTTCCATTGACAGGGAGGG
AAGGCGATCTTCCATTGATCCGTCTTA
AAGGCGATCTTCCATTGATGCATAGTA
AAGGCGATCTTCCATTGAACTTACGAT
AAGGCGATCTTCCATTGATGTATGCGA
AAGGCGATCTTCCATTGAGCTCCTTGA
AAGGCGATCTTCCATTGAGGCACAACA
AAGGCGATCTTCCATTGACTCAAGACA
AAGGCGATCTTCCATTGAACGCTGTTG
AAGGCGATCTTCCATTGAATATTGTAA
AAGGCGATCTTCCATTGAAAGTTTACG
AAGGCGATCTTCCATTGACAGCCTGGC
AAGGCGATCTTCCATTGACTATTAGCC
AAGGCGATCTTCCATTGACAAACGTGG
AAGGCGATCTTCCATTGAAAAGTCATT
AAGGCGATCTTCCATTGAGTCTTGGCA
AAGGCGATCTTCCATTGAGATCAGCGA
AAGGCGATCTTCCATTGAACATTCGGC
AAGGCGATCTTCCATTGAAGTAATTAG
AAGGCGATCTTCCATTGATGAAGCCAA
AAGGCGATCTTCCATTGATCTACGACA
AAGGCGATCTTCCATTGACATAACGTT
AAGGCGATCTTCCATTGAATGGGACTC
AAGGCGATCTTCCATTGAGATAGAGGA
AAGGCGATCTTCCATTGACTACATGCG
AAGGCGATCTTCCATTGACAACGATCT
AAGGCGATCTTCCATTGAGTTAGCCTA
AAGGCGATCTTCCATTGAAGTTGCATC
AAGGCGATCTTCCATTGAAAGGGAACT
AAGGCGATCTTCCATTGAACTACATAT
AAGGCGATCTTCCATTGACTAAGCTTC
AAGGCGATCTTCCATTGAACGAACCAG
AAGGCGATCTTCCATTGATACTTCGGA
AAGGCGATCTTCCATTGAAACATCCAT
AAGGCGATCTTCCATTGAAGCCTGGTT
AAGGCGATCTTCCATTGACAAGTTTCC
AAGGCGATCTTCCATTGACAGGCATTT
AAGGCGATCTTCCATTGAACGTGGGAG
AAGGCGATCTTCCATTGATCTCACGGA
AAGGCGATCTTCCATTGAGCAACATTA
AAGGCGATCTTCCATTGAATGGTCCGT
AAGGCGATCTTCCATTGACTATCATGA
AAGGCGATCTTCCATTGACAATACAAG
AAGGCGATCTTCCATTGAAAAGAGGCC
AAGGCGATCTTCCATTGAGTAGAAGCA
AAGGCGATCTTCCATTGAGCTATGGAA
AAGGCGATCTTCCATTGAACTCCAGGG
AAGGCGATCTTCCATTGAACAAGTGCA
AAGGCGATCTTCCATTGAGATGGTCCA
AAGGCGATCTTCCATTGATCCTCAATA
AAGGCGATCTTCCATTGAAATAAACAA
AAGGCGATCTTCCATTGACTGTACGGA
AAGGCGATCTTCCATTGACTAGATAGA
AAGGCGATCTTCCATTGAAGCTATGTG
AAGGCGATCTTCCATTGAAAATGGAGG
AAGGCGATCTTCCATTGAAGCCGCAAG
AAGGCGATCTTCCATTGAACAGTAAAC
AAGGCGATCTTCCATTGAAACGTGTGA
AAGGCGATCTTCCATTGAACTGAATTC
AAGGCGATCTTCCATTGAAAGGGTCAG
AAGGCGATCTTCCATTGATGTCTATCA
AAGGCGATCTTCCATTGATCAGATTCA
AAGGCGATCTTCCATTGACACGATCCG
AAGGCGATCTTCCATTGAAACAGAAAC
AAGGCGATCTTCCATTGACATGAATGA
AAGGCGATCTTCCATTGACGTACTACG
AAGGCGATCTTCCATTGATTCAGCTCA
AAGGCGATCTTCCATTGAAAGGCCGCA
AAGGCGATCTTCCATTGAGGTTGGACA
AAGGCGATCTTCCATTGACGTCTAGGT
AAGGCGATCTTCCATTGAAATTCGGCG
AAGGCGATCTTCCATTGACAACCTCCA
AAGGCGATCTTCCATTGACAATAGGGT
AAGGCGATCTTCCATTGAACAGGCTCC
AAGGCGATCTTCCATTGAACAACTAGT
AAGGCGATCTTCCATTGAAGTTGTTCT
AAGGCGATCTTCCATTGAAATTACCGG
AAGGCGATCTTCCATTGAACAAACTTT
AAGGCGATCTTCCATTGATCTCGGTTA
AAGGCGATCTTCCATTGAACTAGACCG
AAGGCGATCTTCCATTGAACTCATACG
AAGGCGATCTTCCATTGAATCGAGTCT
AAGGCGATCTTCCATTGACATAGGTCA
AAGGCGATCTTCCATTGATTAGGCATA
AAGGCGATCTAGTCTTGAAAGCCTTCT
AAGGCGATCTAGTCTTGAATCATTCTG
AAGGCGATCTAGTCTTGACACAAGTAT
AAGGCGATCTAGTCTTGAACACCTTAG
AAGGCGATCTAGTCTTGAGAACGACAA
AAGGCGATCTAGTCTTGAAGTCTGTAC
AAGGCGATCTAGTCTTGAAAATTACAG
AAGGCGATCTAGTCTTGAGGCTACAGA
AAGGCGATCTAGTCTTGAAATGTATCG
AAGGCGATCTAGTCTTGACAAGTAGAA
AAGGCGATCTAGTCTTGAGATCTCTTA
AAGGCGATCTAGTCTTGAAACAACGCG
AAGGCGATCTAGTCTTGAGGTGAGTTA
AAGGCGATCTAGTCTTGACAGGGAGGG
AAGGCGATCTAGTCTTGATCCGTCTTA
AAGGCGATCTAGTCTTGATGCATAGTA
AAGGCGATCTAGTCTTGAACTTACGAT
AAGGCGATCTAGTCTTGATGTATGCGA
AAGGCGATCTAGTCTTGAGCTCCTTGA
AAGGCGATCTAGTCTTGAGGCACAACA
AAGGCGATCTAGTCTTGACTCAAGACA
AAGGCGATCTAGTCTTGAACGCTGTTG
AAGGCGATCTAGTCTTGAATATTGTAA
AAGGCGATCTAGTCTTGAAAGTTTACG
AAGGCGATCTAGTCTTGACAGCCTGGC
AAGGCGATCTAGTCTTGACTATTAGCC
AAGGCGATCTAGTCTTGACAAACGTGG
AAGGCGATCTAGTCTTGAAAAGTCATT
AAGGCGATCTAGTCTTGAGTCTTGGCA
AAGGCGATCTAGTCTTGAGATCAGCGA
AAGGCGATCTAGTCTTGAACATTCGGC
AAGGCGATCTAGTCTTGAAGTAATTAG
AAGGCGATCTAGTCTTGATGAAGCCAA
AAGGCGATCTAGTCTTGATCTACGACA
AAGGCGATCTAGTCTTGACATAACGTT
AAGGCGATCTAGTCTTGAATGGGACTC
AAGGCGATCTAGTCTTGAGATAGAGGA
AAGGCGATCTAGTCTTGACTACATGCG
AAGGCGATCTAGTCTTGACAACGATCT
AAGGCGATCTAGTCTTGAGTTAGCCTA
AAGGCGATCTAGTCTTGAAGTTGCATC
AAGGCGATCTAGTCTTGAAAGGGAACT
AAGGCGATCTAGTCTTGAACTACATAT
AAGGCGATCTAGTCTTGACTAAGCTTC
AAGGCGATCTAGTCTTGAACGAACCAG
AAGGCGATCTAGTCTTGATACTTCGGA
AAGGCGATCTAGTCTTGAAACATCCAT
AAGGCGATCTAGTCTTGAAGCCTGGTT
AAGGCGATCTAGTCTTGACAAGTTTCC
AAGGCGATCTAGTCTTGACAGGCATTT
AAGGCGATCTAGTCTTGAACGTGGGAG
AAGGCGATCTAGTCTTGATCTCACGGA
AAGGCGATCTAGTCTTGAGCAACATTA
AAGGCGATCTAGTCTTGAATGGTCCGT
AAGGCGATCTAGTCTTGACTATCATGA
AAGGCGATCTAGTCTTGACAATACAAG
AAGGCGATCTAGTCTTGAAAAGAGGCC
AAGGCGATCTAGTCTTGAGTAGAAGCA
AAGGCGATCTAGTCTTGAGCTATGGAA
AAGGCGATCTAGTCTTGAACTCCAGGG
AAGGCGATCTAGTCTTGAACAAGTGCA
AAGGCGATCTAGTCTTGAGATGGTCCA
AAGGCGATCTAGTCTTGATCCTCAATA
AAGGCGATCTAGTCTTGAAATAAACAA
AAGGCGATCTAGTCTTGACTGTACGGA
AAGGCGATCTAGTCTTGACTAGATAGA
AAGGCGATCTAGTCTTGAAGCTATGTG
AAGGCGATCTAGTCTTGAAAATGGAGG
AAGGCGATCTAGTCTTGAAGCCGCAAG
AAGGCGATCTAGTCTTGAACAGTAAAC
AAGGCGATCTAGTCTTGAAACGTGTGA
AAGGCGATCTAGTCTTGAACTGAATTC
AAGGCGATCTAGTCTTGAAAGGGTCAG
AAGGCGATCTAGTCTTGATGTCTATCA
AAGGCGATCTAGTCTTGATCAGATTCA
AAGGCGATCTAGTCTTGACACGATCCG
AAGGCGATCTAGTCTTGAAACAGAAAC
AAGGCGATCTAGTCTTGACATGAATGA
AAGGCGATCTAGTCTTGACGTACTACG
AAGGCGATCTAGTCTTGATTCAGCTCA
AAGGCGATCTAGTCTTGAAAGGCCGCA
AAGGCGATCTAGTCTTGAGGTTGGACA
AAGGCGATCTAGTCTTGACGTCTAGGT
AAGGCGATCTAGTCTTGAAATTCGGCG
AAGGCGATCTAGTCTTGACAACCTCCA
AAGGCGATCTAGTCTTGACAATAGGGT
AAGGCGATCTAGTCTTGAACAGGCTCC
AAGGCGATCTAGTCTTGAACAACTAGT
AAGGCGATCTAGTCTTGAAGTTGTTCT
AAGGCGATCTAGTCTTGAAATTACCGG
AAGGCGATCTAGTCTTGAACAAACTTT
AAGGCGATCTAGTCTTGATCTCGGTTA
AAGGCGATCTAGTCTTGAACTAGACCG
AAGGCGATCTAGTCTTGAACTCATACG
AAGGCGATCTAGTCTTGAATCGAGTCT
AAGGCGATCTAGTCTTGACATAGGTCA
AAGGCGATCTAGTCTTGATTAGGCATA
AAGGCGATCACTGTTAGAAAGCCTTCT
AAGGCGATCACTGTTAGAATCATTCTG
AAGGCGATCACTGTTAGACACAAGTAT
AAGGCGATCACTGTTAGAACACCTTAG
AAGGCGATCACTGTTAGAGAACGACAA
AAGGCGATCACTGTTAGAAGTCTGTAC
AAGGCGATCACTGTTAGAAAATTACAG
AAGGCGATCACTGTTAGAGGCTACAGA
AAGGCGATCACTGTTAGAAATGTATCG
AAGGCGATCACTGTTAGACAAGTAGAA
AAGGCGATCACTGTTAGAGATCTCTTA
AAGGCGATCACTGTTAGAAACAACGCG
AAGGCGATCACTGTTAGAGGTGAGTTA
AAGGCGATCACTGTTAGACAGGGAGGG
AAGGCGATCACTGTTAGATCCGTCTTA
AAGGCGATCACTGTTAGATGCATAGTA
AAGGCGATCACTGTTAGAACTTACGAT
AAGGCGATCACTGTTAGATGTATGCGA
AAGGCGATCACTGTTAGAGCTCCTTGA
AAGGCGATCACTGTTAGAGGCACAACA
AAGGCGATCACTGTTAGACTCAAGACA
AAGGCGATCACTGTTAGAACGCTGTTG
AAGGCGATCACTGTTAGAATATTGTAA
AAGGCGATCACTGTTAGAAAGTTTACG
AAGGCGATCACTGTTAGACAGCCTGGC
AAGGCGATCACTGTTAGACTATTAGCC
AAGGCGATCACTGTTAGACAAACGTGG
AAGGCGATCACTGTTAGAAAAGTCATT
AAGGCGATCACTGTTAGAGTCTTGGCA
AAGGCGATCACTGTTAGAGATCAGCGA
AAGGCGATCACTGTTAGAACATTCGGC
AAGGCGATCACTGTTAGAAGTAATTAG
AAGGCGATCACTGTTAGATGAAGCCAA
AAGGCGATCACTGTTAGATCTACGACA
AAGGCGATCACTGTTAGACATAACGTT
AAGGCGATCACTGTTAGAATGGGACTC
AAGGCGATCACTGTTAGAGATAGAGGA
AAGGCGATCACTGTTAGACTACATGCG
AAGGCGATCACTGTTAGACAACGATCT
AAGGCGATCACTGTTAGAGTTAGCCTA
AAGGCGATCACTGTTAGAAGTTGCATC
AAGGCGATCACTGTTAGAAAGGGAACT
AAGGCGATCACTGTTAGAACTACATAT
AAGGCGATCACTGTTAGACTAAGCTTC
AAGGCGATCACTGTTAGAACGAACCAG
AAGGCGATCACTGTTAGATACTTCGGA
AAGGCGATCACTGTTAGAAACATCCAT
AAGGCGATCACTGTTAGAAGCCTGGTT
AAGGCGATCACTGTTAGACAAGTTTCC
AAGGCGATCACTGTTAGACAGGCATTT
AAGGCGATCACTGTTAGAACGTGGGAG
AAGGCGATCACTGTTAGATCTCACGGA
AAGGCGATCACTGTTAGAGCAACATTA
AAGGCGATCACTGTTAGAATGGTCCGT
AAGGCGATCACTGTTAGACTATCATGA
AAGGCGATCACTGTTAGACAATACAAG
AAGGCGATCACTGTTAGAAAAGAGGCC
AAGGCGATCACTGTTAGAGTAGAAGCA
AAGGCGATCACTGTTAGAGCTATGGAA
AAGGCGATCACTGTTAGAACTCCAGGG
AAGGCGATCACTGTTAGAACAAGTGCA
AAGGCGATCACTGTTAGAGATGGTCCA
AAGGCGATCACTGTTAGATCCTCAATA
AAGGCGATCACTGTTAGAAATAAACAA
AAGGCGATCACTGTTAGACTGTACGGA
AAGGCGATCACTGTTAGACTAGATAGA
AAGGCGATCACTGTTAGAAGCTATGTG
AAGGCGATCACTGTTAGAAAATGGAGG
AAGGCGATCACTGTTAGAAGCCGCAAG
AAGGCGATCACTGTTAGAACAGTAAAC
AAGGCGATCACTGTTAGAAACGTGTGA
AAGGCGATCACTGTTAGAACTGAATTC
AAGGCGATCACTGTTAGAAAGGGTCAG
AAGGCGATCACTGTTAGATGTCTATCA
AAGGCGATCACTGTTAGATCAGATTCA
AAGGCGATCACTGTTAGACACGATCCG
AAGGCGATCACTGTTAGAAACAGAAAC
AAGGCGATCACTGTTAGACATGAATGA
AAGGCGATCACTGTTAGACGTACTACG
AAGGCGATCACTGTTAGATTCAGCTCA
AAGGCGATCACTGTTAGAAAGGCCGCA
AAGGCGATCACTGTTAGAGGTTGGACA
AAGGCGATCACTGTTAGACGTCTAGGT
AAGGCGATCACTGTTAGAAATTCGGCG
AAGGCGATCACTGTTAGACAACCTCCA
AAGGCGATCACTGTTAGACAATAGGGT
AAGGCGATCACTGTTAGAACAGGCTCC
AAGGCGATCACTGTTAGAACAACTAGT
AAGGCGATCACTGTTAGAAGTTGTTCT
AAGGCGATCACTGTTAGAAATTACCGG
AAGGCGATCACTGTTAGAACAAACTTT
AAGGCGATCACTGTTAGATCTCGGTTA
AAGGCGATCACTGTTAGAACTAGACCG
AAGGCGATCACTGTTAGAACTCATACG
AAGGCGATCACTGTTAGAATCGAGTCT
AAGGCGATCACTGTTAGACATAGGTCA
AAGGCGATCACTGTTAGATTAGGCATA
AAGGCGATCATTCATCGTAAGCCTTCT
AAGGCGATCATTCATCGTATCATTCTG
AAGGCGATCATTCATCGTCACAAGTAT
AAGGCGATCATTCATCGTACACCTTAG
AAGGCGATCATTCATCGTGAACGACAA
AAGGCGATCATTCATCGTAGTCTGTAC
AAGGCGATCATTCATCGTAAATTACAG
AAGGCGATCATTCATCGTGGCTACAGA
AAGGCGATCATTCATCGTAATGTATCG
AAGGCGATCATTCATCGTCAAGTAGAA
AAGGCGATCATTCATCGTGATCTCTTA
AAGGCGATCATTCATCGTAACAACGCG
AAGGCGATCATTCATCGTGGTGAGTTA
AAGGCGATCATTCATCGTCAGGGAGGG
AAGGCGATCATTCATCGTTCCGTCTTA
AAGGCGATCATTCATCGTTGCATAGTA
AAGGCGATCATTCATCGTACTTACGAT
AAGGCGATCATTCATCGTTGTATGCGA
AAGGCGATCATTCATCGTGCTCCTTGA
AAGGCGATCATTCATCGTGGCACAACA
AAGGCGATCATTCATCGTCTCAAGACA
AAGGCGATCATTCATCGTACGCTGTTG
AAGGCGATCATTCATCGTATATTGTAA
AAGGCGATCATTCATCGTAAGTTTACG
AAGGCGATCATTCATCGTCAGCCTGGC
AAGGCGATCATTCATCGTCTATTAGCC
AAGGCGATCATTCATCGTCAAACGTGG
AAGGCGATCATTCATCGTAAAGTCATT
AAGGCGATCATTCATCGTGTCTTGGCA
AAGGCGATCATTCATCGTGATCAGCGA
AAGGCGATCATTCATCGTACATTCGGC
AAGGCGATCATTCATCGTAGTAATTAG
AAGGCGATCATTCATCGTTGAAGCCAA
AAGGCGATCATTCATCGTTCTACGACA
AAGGCGATCATTCATCGTCATAACGTT
AAGGCGATCATTCATCGTATGGGACTC
AAGGCGATCATTCATCGTGATAGAGGA
AAGGCGATCATTCATCGTCTACATGCG
AAGGCGATCATTCATCGTCAACGATCT
AAGGCGATCATTCATCGTGTTAGCCTA
AAGGCGATCATTCATCGTAGTTGCATC
AAGGCGATCATTCATCGTAAGGGAACT
AAGGCGATCATTCATCGTACTACATAT
AAGGCGATCATTCATCGTCTAAGCTTC
AAGGCGATCATTCATCGTACGAACCAG
AAGGCGATCATTCATCGTTACTTCGGA
AAGGCGATCATTCATCGTAACATCCAT
AAGGCGATCATTCATCGTAGCCTGGTT
AAGGCGATCATTCATCGTCAAGTTTCC
AAGGCGATCATTCATCGTCAGGCATTT
AAGGCGATCATTCATCGTACGTGGGAG
AAGGCGATCATTCATCGTTCTCACGGA
AAGGCGATCATTCATCGTGCAACATTA
AAGGCGATCATTCATCGTATGGTCCGT
AAGGCGATCATTCATCGTCTATCATGA
AAGGCGATCATTCATCGTCAATACAAG
AAGGCGATCATTCATCGTAAAGAGGCC
AAGGCGATCATTCATCGTGTAGAAGCA
AAGGCGATCATTCATCGTGCTATGGAA
AAGGCGATCATTCATCGTACTCCAGGG
AAGGCGATCATTCATCGTACAAGTGCA
AAGGCGATCATTCATCGTGATGGTCCA
AAGGCGATCATTCATCGTTCCTCAATA
AAGGCGATCATTCATCGTAATAAACAA
AAGGCGATCATTCATCGTCTGTACGGA
AAGGCGATCATTCATCGTCTAGATAGA
AAGGCGATCATTCATCGTAGCTATGTG
AAGGCGATCATTCATCGTAAATGGAGG
AAGGCGATCATTCATCGTAGCCGCAAG
AAGGCGATCATTCATCGTACAGTAAAC
AAGGCGATCATTCATCGTAACGTGTGA
AAGGCGATCATTCATCGTACTGAATTC
AAGGCGATCATTCATCGTAAGGGTCAG
AAGGCGATCATTCATCGTTGTCTATCA
AAGGCGATCATTCATCGTTCAGATTCA
AAGGCGATCATTCATCGTCACGATCCG
AAGGCGATCATTCATCGTAACAGAAAC
AAGGCGATCATTCATCGTCATGAATGA
AAGGCGATCATTCATCGTCGTACTACG
AAGGCGATCATTCATCGTTTCAGCTCA
AAGGCGATCATTCATCGTAAGGCCGCA
AAGGCGATCATTCATCGTGGTTGGACA
AAGGCGATCATTCATCGTCGTCTAGGT
AAGGCGATCATTCATCGTAATTCGGCG
AAGGCGATCATTCATCGTCAACCTCCA
AAGGCGATCATTCATCGTCAATAGGGT
AAGGCGATCATTCATCGTACAGGCTCC
AAGGCGATCATTCATCGTACAACTAGT
AAGGCGATCATTCATCGTAGTTGTTCT
AAGGCGATCATTCATCGTAATTACCGG
AAGGCGATCATTCATCGTACAAACTTT
AAGGCGATCATTCATCGTTCTCGGTTA
AAGGCGATCATTCATCGTACTAGACCG
AAGGCGATCATTCATCGTACTCATACG
AAGGCGATCATTCATCGTATCGAGTCT
AAGGCGATCATTCATCGTCATAGGTCA
AAGGCGATCATTCATCGTTTAGGCATA
AAGGCGATCACTTCGAGCAAGCCTTCT
AAGGCGATCACTTCGAGCATCATTCTG
AAGGCGATCACTTCGAGCCACAAGTAT
AAGGCGATCACTTCGAGCACACCTTAG
AAGGCGATCACTTCGAGCGAACGACAA
AAGGCGATCACTTCGAGCAGTCTGTAC
AAGGCGATCACTTCGAGCAAATTACAG
AAGGCGATCACTTCGAGCGGCTACAGA
AAGGCGATCACTTCGAGCAATGTATCG
AAGGCGATCACTTCGAGCCAAGTAGAA
AAGGCGATCACTTCGAGCGATCTCTTA
AAGGCGATCACTTCGAGCAACAACGCG
AAGGCGATCACTTCGAGCGGTGAGTTA
AAGGCGATCACTTCGAGCCAGGGAGGG
AAGGCGATCACTTCGAGCTCCGTCTTA
AAGGCGATCACTTCGAGCTGCATAGTA
AAGGCGATCACTTCGAGCACTTACGAT
AAGGCGATCACTTCGAGCTGTATGCGA
AAGGCGATCACTTCGAGCGCTCCTTGA
AAGGCGATCACTTCGAGCGGCACAACA
AAGGCGATCACTTCGAGCCTCAAGACA
AAGGCGATCACTTCGAGCACGCTGTTG
AAGGCGATCACTTCGAGCATATTGTAA
AAGGCGATCACTTCGAGCAAGTTTACG
AAGGCGATCACTTCGAGCCAGCCTGGC
AAGGCGATCACTTCGAGCCTATTAGCC
AAGGCGATCACTTCGAGCCAAACGTGG
AAGGCGATCACTTCGAGCAAAGTCATT
AAGGCGATCACTTCGAGCGTCTTGGCA
AAGGCGATCACTTCGAGCGATCAGCGA
AAGGCGATCACTTCGAGCACATTCGGC
AAGGCGATCACTTCGAGCAGTAATTAG
AAGGCGATCACTTCGAGCTGAAGCCAA
AAGGCGATCACTTCGAGCTCTACGACA
AAGGCGATCACTTCGAGCCATAACGTT
AAGGCGATCACTTCGAGCATGGGACTC
AAGGCGATCACTTCGAGCGATAGAGGA
AAGGCGATCACTTCGAGCCTACATGCG
AAGGCGATCACTTCGAGCCAACGATCT
AAGGCGATCACTTCGAGCGTTAGCCTA
AAGGCGATCACTTCGAGCAGTTGCATC
AAGGCGATCACTTCGAGCAAGGGAACT
AAGGCGATCACTTCGAGCACTACATAT
AAGGCGATCACTTCGAGCCTAAGCTTC
AAGGCGATCACTTCGAGCACGAACCAG
AAGGCGATCACTTCGAGCTACTTCGGA
AAGGCGATCACTTCGAGCAACATCCAT
AAGGCGATCACTTCGAGCAGCCTGGTT
AAGGCGATCACTTCGAGCCAAGTTTCC
AAGGCGATCACTTCGAGCCAGGCATTT
AAGGCGATCACTTCGAGCACGTGGGAG
AAGGCGATCACTTCGAGCTCTCACGGA
AAGGCGATCACTTCGAGCGCAACATTA
AAGGCGATCACTTCGAGCATGGTCCGT
AAGGCGATCACTTCGAGCCTATCATGA
AAGGCGATCACTTCGAGCCAATACAAG
AAGGCGATCACTTCGAGCAAAGAGGCC
AAGGCGATCACTTCGAGCGTAGAAGCA
AAGGCGATCACTTCGAGCGCTATGGAA
AAGGCGATCACTTCGAGCACTCCAGGG
AAGGCGATCACTTCGAGCACAAGTGCA
AAGGCGATCACTTCGAGCGATGGTCCA
AAGGCGATCACTTCGAGCTCCTCAATA
AAGGCGATCACTTCGAGCAATAAACAA
AAGGCGATCACTTCGAGCCTGTACGGA
AAGGCGATCACTTCGAGCCTAGATAGA
AAGGCGATCACTTCGAGCAGCTATGTG
AAGGCGATCACTTCGAGCAAATGGAGG
AAGGCGATCACTTCGAGCAGCCGCAAG
AAGGCGATCACTTCGAGCACAGTAAAC
AAGGCGATCACTTCGAGCAACGTGTGA
AAGGCGATCACTTCGAGCACTGAATTC
AAGGCGATCACTTCGAGCAAGGGTCAG
AAGGCGATCACTTCGAGCTGTCTATCA
AAGGCGATCACTTCGAGCTCAGATTCA
AAGGCGATCACTTCGAGCCACGATCCG
AAGGCGATCACTTCGAGCAACAGAAAC
AAGGCGATCACTTCGAGCCATGAATGA
AAGGCGATCACTTCGAGCCGTACTACG
AAGGCGATCACTTCGAGCTTCAGCTCA
AAGGCGATCACTTCGAGCAAGGCCGCA
AAGGCGATCACTTCGAGCGGTTGGACA
AAGGCGATCACTTCGAGCCGTCTAGGT
AAGGCGATCACTTCGAGCAATTCGGCG
AAGGCGATCACTTCGAGCCAACCTCCA
AAGGCGATCACTTCGAGCCAATAGGGT
AAGGCGATCACTTCGAGCACAGGCTCC
AAGGCGATCACTTCGAGCACAACTAGT
AAGGCGATCACTTCGAGCAGTTGTTCT
AAGGCGATCACTTCGAGCAATTACCGG
AAGGCGATCACTTCGAGCACAAACTTT
AAGGCGATCACTTCGAGCTCTCGGTTA
AAGGCGATCACTTCGAGCACTAGACCG
AAGGCGATCACTTCGAGCACTCATACG
AAGGCGATCACTTCGAGCATCGAGTCT
AAGGCGATCACTTCGAGCCATAGGTCA
AAGGCGATCACTTCGAGCTTAGGCATA
AAGGCGATCTTGCGTACAAAGCCTTCT
AAGGCGATCTTGCGTACAATCATTCTG
AAGGCGATCTTGCGTACACACAAGTAT
AAGGCGATCTTGCGTACAACACCTTAG
AAGGCGATCTTGCGTACAGAACGACAA
AAGGCGATCTTGCGTACAAGTCTGTAC
AAGGCGATCTTGCGTACAAAATTACAG
AAGGCGATCTTGCGTACAGGCTACAGA
AAGGCGATCTTGCGTACAAATGTATCG
AAGGCGATCTTGCGTACACAAGTAGAA
AAGGCGATCTTGCGTACAGATCTCTTA
AAGGCGATCTTGCGTACAAACAACGCG
AAGGCGATCTTGCGTACAGGTGAGTTA
AAGGCGATCTTGCGTACACAGGGAGGG
AAGGCGATCTTGCGTACATCCGTCTTA
AAGGCGATCTTGCGTACATGCATAGTA
AAGGCGATCTTGCGTACAACTTACGAT
AAGGCGATCTTGCGTACATGTATGCGA
AAGGCGATCTTGCGTACAGCTCCTTGA
AAGGCGATCTTGCGTACAGGCACAACA
AAGGCGATCTTGCGTACACTCAAGACA
AAGGCGATCTTGCGTACAACGCTGTTG
AAGGCGATCTTGCGTACAATATTGTAA
AAGGCGATCTTGCGTACAAAGTTTACG
AAGGCGATCTTGCGTACACAGCCTGGC
AAGGCGATCTTGCGTACACTATTAGCC
AAGGCGATCTTGCGTACACAAACGTGG
AAGGCGATCTTGCGTACAAAAGTCATT
AAGGCGATCTTGCGTACAGTCTTGGCA
AAGGCGATCTTGCGTACAGATCAGCGA
AAGGCGATCTTGCGTACAACATTCGGC
AAGGCGATCTTGCGTACAAGTAATTAG
AAGGCGATCTTGCGTACATGAAGCCAA
AAGGCGATCTTGCGTACATCTACGACA
AAGGCGATCTTGCGTACACATAACGTT
AAGGCGATCTTGCGTACAATGGGACTC
AAGGCGATCTTGCGTACAGATAGAGGA
AAGGCGATCTTGCGTACACTACATGCG
AAGGCGATCTTGCGTACACAACGATCT
AAGGCGATCTTGCGTACAGTTAGCCTA
AAGGCGATCTTGCGTACAAGTTGCATC
AAGGCGATCTTGCGTACAAAGGGAACT
AAGGCGATCTTGCGTACAACTACATAT
AAGGCGATCTTGCGTACACTAAGCTTC
AAGGCGATCTTGCGTACAACGAACCAG
AAGGCGATCTTGCGTACATACTTCGGA
AAGGCGATCTTGCGTACAAACATCCAT
AAGGCGATCTTGCGTACAAGCCTGGTT
AAGGCGATCTTGCGTACACAAGTTTCC
AAGGCGATCTTGCGTACACAGGCATTT
AAGGCGATCTTGCGTACAACGTGGGAG
AAGGCGATCTTGCGTACATCTCACGGA
AAGGCGATCTTGCGTACAGCAACATTA
AAGGCGATCTTGCGTACAATGGTCCGT
AAGGCGATCTTGCGTACACTATCATGA
AAGGCGATCTTGCGTACACAATACAAG
AAGGCGATCTTGCGTACAAAAGAGGCC
AAGGCGATCTTGCGTACAGTAGAAGCA
AAGGCGATCTTGCGTACAGCTATGGAA
AAGGCGATCTTGCGTACAACTCCAGGG
AAGGCGATCTTGCGTACAACAAGTGCA
AAGGCGATCTTGCGTACAGATGGTCCA
AAGGCGATCTTGCGTACATCCTCAATA
AAGGCGATCTTGCGTACAAATAAACAA
AAGGCGATCTTGCGTACACTGTACGGA
AAGGCGATCTTGCGTACACTAGATAGA
AAGGCGATCTTGCGTACAAGCTATGTG
AAGGCGATCTTGCGTACAAAATGGAGG
AAGGCGATCTTGCGTACAAGCCGCAAG
AAGGCGATCTTGCGTACAACAGTAAAC
AAGGCGATCTTGCGTACAAACGTGTGA
AAGGCGATCTTGCGTACAACTGAATTC
AAGGCGATCTTGCGTACAAAGGGTCAG
AAGGCGATCTTGCGTACATGTCTATCA
AAGGCGATCTTGCGTACATCAGATTCA
AAGGCGATCTTGCGTACACACGATCCG
AAGGCGATCTTGCGTACAAACAGAAAC
AAGGCGATCTTGCGTACACATGAATGA
AAGGCGATCTTGCGTACACGTACTACG
AAGGCGATCTTGCGTACATTCAGCTCA
AAGGCGATCTTGCGTACAAAGGCCGCA
AAGGCGATCTTGCGTACAGGTTGGACA
AAGGCGATCTTGCGTACACGTCTAGGT
AAGGCGATCTTGCGTACAAATTCGGCG
AAGGCGATCTTGCGTACACAACCTCCA
AAGGCGATCTTGCGTACACAATAGGGT
AAGGCGATCTTGCGTACAACAGGCTCC
AAGGCGATCTTGCGTACAACAACTAGT
AAGGCGATCTTGCGTACAAGTTGTTCT
AAGGCGATCTTGCGTACAAATTACCGG
AAGGCGATCTTGCGTACAACAAACTTT
AAGGCGATCTTGCGTACATCTCGGTTA
AAGGCGATCTTGCGTACAACTAGACCG
AAGGCGATCTTGCGTACAACTCATACG
AAGGCGATCTTGCGTACAATCGAGTCT
AAGGCGATCTTGCGTACACATAGGTCA
AAGGCGATCTTGCGTACATTAGGCATA
AAGGCGATCCAGTGCCCGAAGCCTTCT
AAGGCGATCCAGTGCCCGATCATTCTG
AAGGCGATCCAGTGCCCGCACAAGTAT
AAGGCGATCCAGTGCCCGACACCTTAG
AAGGCGATCCAGTGCCCGGAACGACAA
AAGGCGATCCAGTGCCCGAGTCTGTAC
AAGGCGATCCAGTGCCCGAAATTACAG
AAGGCGATCCAGTGCCCGGGCTACAGA
AAGGCGATCCAGTGCCCGAATGTATCG
AAGGCGATCCAGTGCCCGCAAGTAGAA
AAGGCGATCCAGTGCCCGGATCTCTTA
AAGGCGATCCAGTGCCCGAACAACGCG
AAGGCGATCCAGTGCCCGGGTGAGTTA
AAGGCGATCCAGTGCCCGCAGGGAGGG
AAGGCGATCCAGTGCCCGTCCGTCTTA
AAGGCGATCCAGTGCCCGTGCATAGTA
AAGGCGATCCAGTGCCCGACTTACGAT
AAGGCGATCCAGTGCCCGTGTATGCGA
AAGGCGATCCAGTGCCCGGCTCCTTGA
AAGGCGATCCAGTGCCCGGGCACAACA
AAGGCGATCCAGTGCCCGCTCAAGACA
AAGGCGATCCAGTGCCCGACGCTGTTG
AAGGCGATCCAGTGCCCGATATTGTAA
AAGGCGATCCAGTGCCCGAAGTTTACG
AAGGCGATCCAGTGCCCGCAGCCTGGC
AAGGCGATCCAGTGCCCGCTATTAGCC
AAGGCGATCCAGTGCCCGCAAACGTGG
AAGGCGATCCAGTGCCCGAAAGTCATT
AAGGCGATCCAGTGCCCGGTCTTGGCA
AAGGCGATCCAGTGCCCGGATCAGCGA
AAGGCGATCCAGTGCCCGACATTCGGC
AAGGCGATCCAGTGCCCGAGTAATTAG
AAGGCGATCCAGTGCCCGTGAAGCCAA
AAGGCGATCCAGTGCCCGTCTACGACA
AAGGCGATCCAGTGCCCGCATAACGTT
AAGGCGATCCAGTGCCCGATGGGACTC
AAGGCGATCCAGTGCCCGGATAGAGGA
AAGGCGATCCAGTGCCCGCTACATGCG
AAGGCGATCCAGTGCCCGCAACGATCT
AAGGCGATCCAGTGCCCGGTTAGCCTA
AAGGCGATCCAGTGCCCGAGTTGCATC
AAGGCGATCCAGTGCCCGAAGGGAACT
AAGGCGATCCAGTGCCCGACTACATAT
AAGGCGATCCAGTGCCCGCTAAGCTTC
AAGGCGATCCAGTGCCCGACGAACCAG
AAGGCGATCCAGTGCCCGTACTTCGGA
AAGGCGATCCAGTGCCCGAACATCCAT
AAGGCGATCCAGTGCCCGAGCCTGGTT
AAGGCGATCCAGTGCCCGCAAGTTTCC
AAGGCGATCCAGTGCCCGCAGGCATTT
AAGGCGATCCAGTGCCCGACGTGGGAG
AAGGCGATCCAGTGCCCGTCTCACGGA
AAGGCGATCCAGTGCCCGGCAACATTA
AAGGCGATCCAGTGCCCGATGGTCCGT
AAGGCGATCCAGTGCCCGCTATCATGA
AAGGCGATCCAGTGCCCGCAATACAAG
AAGGCGATCCAGTGCCCGAAAGAGGCC
AAGGCGATCCAGTGCCCGGTAGAAGCA
AAGGCGATCCAGTGCCCGGCTATGGAA
AAGGCGATCCAGTGCCCGACTCCAGGG
AAGGCGATCCAGTGCCCGACAAGTGCA
AAGGCGATCCAGTGCCCGGATGGTCCA
AAGGCGATCCAGTGCCCGTCCTCAATA
AAGGCGATCCAGTGCCCGAATAAACAA
AAGGCGATCCAGTGCCCGCTGTACGGA
AAGGCGATCCAGTGCCCGCTAGATAGA
AAGGCGATCCAGTGCCCGAGCTATGTG
AAGGCGATCCAGTGCCCGAAATGGAGG
AAGGCGATCCAGTGCCCGAGCCGCAAG
AAGGCGATCCAGTGCCCGACAGTAAAC
AAGGCGATCCAGTGCCCGAACGTGTGA
AAGGCGATCCAGTGCCCGACTGAATTC
AAGGCGATCCAGTGCCCGAAGGGTCAG
AAGGCGATCCAGTGCCCGTGTCTATCA
AAGGCGATCCAGTGCCCGTCAGATTCA
AAGGCGATCCAGTGCCCGCACGATCCG
AAGGCGATCCAGTGCCCGAACAGAAAC
AAGGCGATCCAGTGCCCGCATGAATGA
AAGGCGATCCAGTGCCCGCGTACTACG
AAGGCGATCCAGTGCCCGTTCAGCTCA
AAGGCGATCCAGTGCCCGAAGGCCGCA
AAGGCGATCCAGTGCCCGGGTTGGACA
AAGGCGATCCAGTGCCCGCGTCTAGGT
AAGGCGATCCAGTGCCCGAATTCGGCG
AAGGCGATCCAGTGCCCGCAACCTCCA
AAGGCGATCCAGTGCCCGCAATAGGGT
AAGGCGATCCAGTGCCCGACAGGCTCC
AAGGCGATCCAGTGCCCGACAACTAGT
AAGGCGATCCAGTGCCCGAGTTGTTCT
AAGGCGATCCAGTGCCCGAATTACCGG
AAGGCGATCCAGTGCCCGACAAACTTT
AAGGCGATCCAGTGCCCGTCTCGGTTA
AAGGCGATCCAGTGCCCGACTAGACCG
AAGGCGATCCAGTGCCCGACTCATACG
AAGGCGATCCAGTGCCCGATCGAGTCT
AAGGCGATCCAGTGCCCGCATAGGTCA
AAGGCGATCCAGTGCCCGTTAGGCATA
AAGGCGATCGACACTTAAAAGCCTTCT
AAGGCGATCGACACTTAAATCATTCTG
AAGGCGATCGACACTTAACACAAGTAT
AAGGCGATCGACACTTAAACACCTTAG
AAGGCGATCGACACTTAAGAACGACAA
AAGGCGATCGACACTTAAAGTCTGTAC
AAGGCGATCGACACTTAAAAATTACAG
AAGGCGATCGACACTTAAGGCTACAGA
AAGGCGATCGACACTTAAAATGTATCG
AAGGCGATCGACACTTAACAAGTAGAA
AAGGCGATCGACACTTAAGATCTCTTA
AAGGCGATCGACACTTAAAACAACGCG
AAGGCGATCGACACTTAAGGTGAGTTA
AAGGCGATCGACACTTAACAGGGAGGG
AAGGCGATCGACACTTAATCCGTCTTA
AAGGCGATCGACACTTAATGCATAGTA
AAGGCGATCGACACTTAAACTTACGAT
AAGGCGATCGACACTTAATGTATGCGA
AAGGCGATCGACACTTAAGCTCCTTGA
AAGGCGATCGACACTTAAGGCACAACA
AAGGCGATCGACACTTAACTCAAGACA
AAGGCGATCGACACTTAAACGCTGTTG
AAGGCGATCGACACTTAAATATTGTAA
AAGGCGATCGACACTTAAAAGTTTACG
AAGGCGATCGACACTTAACAGCCTGGC
AAGGCGATCGACACTTAACTATTAGCC
AAGGCGATCGACACTTAACAAACGTGG
AAGGCGATCGACACTTAAAAAGTCATT
AAGGCGATCGACACTTAAGTCTTGGCA
AAGGCGATCGACACTTAAGATCAGCGA
AAGGCGATCGACACTTAAACATTCGGC
AAGGCGATCGACACTTAAAGTAATTAG
AAGGCGATCGACACTTAATGAAGCCAA
AAGGCGATCGACACTTAATCTACGACA
AAGGCGATCGACACTTAACATAACGTT
AAGGCGATCGACACTTAAATGGGACTC
AAGGCGATCGACACTTAAGATAGAGGA
AAGGCGATCGACACTTAACTACATGCG
AAGGCGATCGACACTTAACAACGATCT
AAGGCGATCGACACTTAAGTTAGCCTA
AAGGCGATCGACACTTAAAGTTGCATC
AAGGCGATCGACACTTAAAAGGGAACT
AAGGCGATCGACACTTAAACTACATAT
AAGGCGATCGACACTTAACTAAGCTTC
AAGGCGATCGACACTTAAACGAACCAG
AAGGCGATCGACACTTAATACTTCGGA
AAGGCGATCGACACTTAAAACATCCAT
AAGGCGATCGACACTTAAAGCCTGGTT
AAGGCGATCGACACTTAACAAGTTTCC
AAGGCGATCGACACTTAACAGGCATTT
AAGGCGATCGACACTTAAACGTGGGAG
AAGGCGATCGACACTTAATCTCACGGA
AAGGCGATCGACACTTAAGCAACATTA
AAGGCGATCGACACTTAAATGGTCCGT
AAGGCGATCGACACTTAACTATCATGA
AAGGCGATCGACACTTAACAATACAAG
AAGGCGATCGACACTTAAAAAGAGGCC
AAGGCGATCGACACTTAAGTAGAAGCA
AAGGCGATCGACACTTAAGCTATGGAA
AAGGCGATCGACACTTAAACTCCAGGG
AAGGCGATCGACACTTAAACAAGTGCA
AAGGCGATCGACACTTAAGATGGTCCA
AAGGCGATCGACACTTAATCCTCAATA
AAGGCGATCGACACTTAAAATAAACAA
AAGGCGATCGACACTTAACTGTACGGA
AAGGCGATCGACACTTAACTAGATAGA
AAGGCGATCGACACTTAAAGCTATGTG
AAGGCGATCGACACTTAAAAATGGAGG
AAGGCGATCGACACTTAAAGCCGCAAG
AAGGCGATCGACACTTAAACAGTAAAC
AAGGCGATCGACACTTAAAACGTGTGA
AAGGCGATCGACACTTAAACTGAATTC
AAGGCGATCGACACTTAAAAGGGTCAG
AAGGCGATCGACACTTAATGTCTATCA
AAGGCGATCGACACTTAATCAGATTCA
AAGGCGATCGACACTTAACACGATCCG
AAGGCGATCGACACTTAAAACAGAAAC
AAGGCGATCGACACTTAACATGAATGA
AAGGCGATCGACACTTAACGTACTACG
AAGGCGATCGACACTTAATTCAGCTCA
AAGGCGATCGACACTTAAAAGGCCGCA
AAGGCGATCGACACTTAAGGTTGGACA
AAGGCGATCGACACTTAACGTCTAGGT
AAGGCGATCGACACTTAAAATTCGGCG
AAGGCGATCGACACTTAACAACCTCCA
AAGGCGATCGACACTTAACAATAGGGT
AAGGCGATCGACACTTAAACAGGCTCC
AAGGCGATCGACACTTAAACAACTAGT
AAGGCGATCGACACTTAAAGTTGTTCT
AAGGCGATCGACACTTAAAATTACCGG
AAGGCGATCGACACTTAAACAAACTTT
AAGGCGATCGACACTTAATCTCGGTTA
AAGGCGATCGACACTTAAACTAGACCG
AAGGCGATCGACACTTAAACTCATACG
AAGGCGATCGACACTTAAATCGAGTCT
AAGGCGATCGACACTTAACATAGGTCA
AAGGCGATCGACACTTAATTAGGCATA
AAGGCGATCAGGAGGCGCAAGCCTTCT
AAGGCGATCAGGAGGCGCATCATTCTG
AAGGCGATCAGGAGGCGCCACAAGTAT
AAGGCGATCAGGAGGCGCACACCTTAG
AAGGCGATCAGGAGGCGCGAACGACAA
AAGGCGATCAGGAGGCGCAGTCTGTAC
AAGGCGATCAGGAGGCGCAAATTACAG
AAGGCGATCAGGAGGCGCGGCTACAGA
AAGGCGATCAGGAGGCGCAATGTATCG
AAGGCGATCAGGAGGCGCCAAGTAGAA
AAGGCGATCAGGAGGCGCGATCTCTTA
AAGGCGATCAGGAGGCGCAACAACGCG
AAGGCGATCAGGAGGCGCGGTGAGTTA
AAGGCGATCAGGAGGCGCCAGGGAGGG
AAGGCGATCAGGAGGCGCTCCGTCTTA
AAGGCGATCAGGAGGCGCTGCATAGTA
AAGGCGATCAGGAGGCGCACTTACGAT
AAGGCGATCAGGAGGCGCTGTATGCGA
AAGGCGATCAGGAGGCGCGCTCCTTGA
AAGGCGATCAGGAGGCGCGGCACAACA
AAGGCGATCAGGAGGCGCCTCAAGACA
AAGGCGATCAGGAGGCGCACGCTGTTG
AAGGCGATCAGGAGGCGCATATTGTAA
AAGGCGATCAGGAGGCGCAAGTTTACG
AAGGCGATCAGGAGGCGCCAGCCTGGC
AAGGCGATCAGGAGGCGCCTATTAGCC
AAGGCGATCAGGAGGCGCCAAACGTGG
AAGGCGATCAGGAGGCGCAAAGTCATT
AAGGCGATCAGGAGGCGCGTCTTGGCA
AAGGCGATCAGGAGGCGCGATCAGCGA
AAGGCGATCAGGAGGCGCACATTCGGC
AAGGCGATCAGGAGGCGCAGTAATTAG
AAGGCGATCAGGAGGCGCTGAAGCCAA
AAGGCGATCAGGAGGCGCTCTACGACA
AAGGCGATCAGGAGGCGCCATAACGTT
AAGGCGATCAGGAGGCGCATGGGACTC
AAGGCGATCAGGAGGCGCGATAGAGGA
AAGGCGATCAGGAGGCGCCTACATGCG
AAGGCGATCAGGAGGCGCCAACGATCT
AAGGCGATCAGGAGGCGCGTTAGCCTA
AAGGCGATCAGGAGGCGCAGTTGCATC
AAGGCGATCAGGAGGCGCAAGGGAACT
AAGGCGATCAGGAGGCGCACTACATAT
AAGGCGATCAGGAGGCGCCTAAGCTTC
AAGGCGATCAGGAGGCGCACGAACCAG
AAGGCGATCAGGAGGCGCTACTTCGGA
AAGGCGATCAGGAGGCGCAACATCCAT
AAGGCGATCAGGAGGCGCAGCCTGGTT
AAGGCGATCAGGAGGCGCCAAGTTTCC
AAGGCGATCAGGAGGCGCCAGGCATTT
AAGGCGATCAGGAGGCGCACGTGGGAG
AAGGCGATCAGGAGGCGCTCTCACGGA
AAGGCGATCAGGAGGCGCGCAACATTA
AAGGCGATCAGGAGGCGCATGGTCCGT
AAGGCGATCAGGAGGCGCCTATCATGA
AAGGCGATCAGGAGGCGCCAATACAAG
AAGGCGATCAGGAGGCGCAAAGAGGCC
AAGGCGATCAGGAGGCGCGTAGAAGCA
AAGGCGATCAGGAGGCGCGCTATGGAA
AAGGCGATCAGGAGGCGCACTCCAGGG
AAGGCGATCAGGAGGCGCACAAGTGCA
AAGGCGATCAGGAGGCGCGATGGTCCA
AAGGCGATCAGGAGGCGCTCCTCAATA
AAGGCGATCAGGAGGCGCAATAAACAA
AAGGCGATCAGGAGGCGCCTGTACGGA
AAGGCGATCAGGAGGCGCCTAGATAGA
AAGGCGATCAGGAGGCGCAGCTATGTG
AAGGCGATCAGGAGGCGCAAATGGAGG
AAGGCGATCAGGAGGCGCAGCCGCAAG
AAGGCGATCAGGAGGCGCACAGTAAAC
AAGGCGATCAGGAGGCGCAACGTGTGA
AAGGCGATCAGGAGGCGCACTGAATTC
AAGGCGATCAGGAGGCGCAAGGGTCAG
AAGGCGATCAGGAGGCGCTGTCTATCA
AAGGCGATCAGGAGGCGCTCAGATTCA
AAGGCGATCAGGAGGCGCCACGATCCG
AAGGCGATCAGGAGGCGCAACAGAAAC
AAGGCGATCAGGAGGCGCCATGAATGA
AAGGCGATCAGGAGGCGCCGTACTACG
AAGGCGATCAGGAGGCGCTTCAGCTCA
AAGGCGATCAGGAGGCGCAAGGCCGCA
AAGGCGATCAGGAGGCGCGGTTGGACA
AAGGCGATCAGGAGGCGCCGTCTAGGT
AAGGCGATCAGGAGGCGCAATTCGGCG
AAGGCGATCAGGAGGCGCCAACCTCCA
AAGGCGATCAGGAGGCGCCAATAGGGT
AAGGCGATCAGGAGGCGCACAGGCTCC
AAGGCGATCAGGAGGCGCACAACTAGT
AAGGCGATCAGGAGGCGCAGTTGTTCT
AAGGCGATCAGGAGGCGCAATTACCGG
AAGGCGATCAGGAGGCGCACAAACTTT
AAGGCGATCAGGAGGCGCTCTCGGTTA
AAGGCGATCAGGAGGCGCACTAGACCG
AAGGCGATCAGGAGGCGCACTCATACG
AAGGCGATCAGGAGGCGCATCGAGTCT
AAGGCGATCAGGAGGCGCCATAGGTCA
AAGGCGATCAGGAGGCGCTTAGGCATA
AAGGCGATCGCCTGTTCAAAGCCTTCT
AAGGCGATCGCCTGTTCAATCATTCTG
AAGGCGATCGCCTGTTCACACAAGTAT
AAGGCGATCGCCTGTTCAACACCTTAG
AAGGCGATCGCCTGTTCAGAACGACAA
AAGGCGATCGCCTGTTCAAGTCTGTAC
AAGGCGATCGCCTGTTCAAAATTACAG
AAGGCGATCGCCTGTTCAGGCTACAGA
AAGGCGATCGCCTGTTCAAATGTATCG
AAGGCGATCGCCTGTTCACAAGTAGAA
AAGGCGATCGCCTGTTCAGATCTCTTA
AAGGCGATCGCCTGTTCAAACAACGCG
AAGGCGATCGCCTGTTCAGGTGAGTTA
AAGGCGATCGCCTGTTCACAGGGAGGG
AAGGCGATCGCCTGTTCATCCGTCTTA
AAGGCGATCGCCTGTTCATGCATAGTA
AAGGCGATCGCCTGTTCAACTTACGAT
AAGGCGATCGCCTGTTCATGTATGCGA
AAGGCGATCGCCTGTTCAGCTCCTTGA
AAGGCGATCGCCTGTTCAGGCACAACA
AAGGCGATCGCCTGTTCACTCAAGACA
AAGGCGATCGCCTGTTCAACGCTGTTG
AAGGCGATCGCCTGTTCAATATTGTAA
AAGGCGATCGCCTGTTCAAAGTTTACG
AAGGCGATCGCCTGTTCACAGCCTGGC
AAGGCGATCGCCTGTTCACTATTAGCC
AAGGCGATCGCCTGTTCACAAACGTGG
AAGGCGATCGCCTGTTCAAAAGTCATT
AAGGCGATCGCCTGTTCAGTCTTGGCA
AAGGCGATCGCCTGTTCAGATCAGCGA
AAGGCGATCGCCTGTTCAACATTCGGC
AAGGCGATCGCCTGTTCAAGTAATTAG
AAGGCGATCGCCTGTTCATGAAGCCAA
AAGGCGATCGCCTGTTCATCTACGACA
AAGGCGATCGCCTGTTCACATAACGTT
AAGGCGATCGCCTGTTCAATGGGACTC
AAGGCGATCGCCTGTTCAGATAGAGGA
AAGGCGATCGCCTGTTCACTACATGCG
AAGGCGATCGCCTGTTCACAACGATCT
AAGGCGATCGCCTGTTCAGTTAGCCTA
AAGGCGATCGCCTGTTCAAGTTGCATC
AAGGCGATCGCCTGTTCAAAGGGAACT
AAGGCGATCGCCTGTTCAACTACATAT
AAGGCGATCGCCTGTTCACTAAGCTTC
AAGGCGATCGCCTGTTCAACGAACCAG
AAGGCGATCGCCTGTTCATACTTCGGA
AAGGCGATCGCCTGTTCAAACATCCAT
AAGGCGATCGCCTGTTCAAGCCTGGTT
AAGGCGATCGCCTGTTCACAAGTTTCC
AAGGCGATCGCCTGTTCACAGGCATTT
AAGGCGATCGCCTGTTCAACGTGGGAG
AAGGCGATCGCCTGTTCATCTCACGGA
AAGGCGATCGCCTGTTCAGCAACATTA
AAGGCGATCGCCTGTTCAATGGTCCGT
AAGGCGATCGCCTGTTCACTATCATGA
AAGGCGATCGCCTGTTCACAATACAAG
AAGGCGATCGCCTGTTCAAAAGAGGCC
AAGGCGATCGCCTGTTCAGTAGAAGCA
AAGGCGATCGCCTGTTCAGCTATGGAA
AAGGCGATCGCCTGTTCAACTCCAGGG
AAGGCGATCGCCTGTTCAACAAGTGCA
AAGGCGATCGCCTGTTCAGATGGTCCA
AAGGCGATCGCCTGTTCATCCTCAATA
AAGGCGATCGCCTGTTCAAATAAACAA
AAGGCGATCGCCTGTTCACTGTACGGA
AAGGCGATCGCCTGTTCACTAGATAGA
AAGGCGATCGCCTGTTCAAGCTATGTG
AAGGCGATCGCCTGTTCAAAATGGAGG
AAGGCGATCGCCTGTTCAAGCCGCAAG
AAGGCGATCGCCTGTTCAACAGTAAAC
AAGGCGATCGCCTGTTCAAACGTGTGA
AAGGCGATCGCCTGTTCAACTGAATTC
AAGGCGATCGCCTGTTCAAAGGGTCAG
AAGGCGATCGCCTGTTCATGTCTATCA
AAGGCGATCGCCTGTTCATCAGATTCA
AAGGCGATCGCCTGTTCACACGATCCG
AAGGCGATCGCCTGTTCAAACAGAAAC
AAGGCGATCGCCTGTTCACATGAATGA
AAGGCGATCGCCTGTTCACGTACTACG
AAGGCGATCGCCTGTTCATTCAGCTCA
AAGGCGATCGCCTGTTCAAAGGCCGCA
AAGGCGATCGCCTGTTCAGGTTGGACA
AAGGCGATCGCCTGTTCACGTCTAGGT
AAGGCGATCGCCTGTTCAAATTCGGCG
AAGGCGATCGCCTGTTCACAACCTCCA
AAGGCGATCGCCTGTTCACAATAGGGT
AAGGCGATCGCCTGTTCAACAGGCTCC
AAGGCGATCGCCTGTTCAACAACTAGT
AAGGCGATCGCCTGTTCAAGTTGTTCT
AAGGCGATCGCCTGTTCAAATTACCGG
AAGGCGATCGCCTGTTCAACAAACTTT
AAGGCGATCGCCTGTTCATCTCGGTTA
AAGGCGATCGCCTGTTCAACTAGACCG
AAGGCGATCGCCTGTTCAACTCATACG
AAGGCGATCGCCTGTTCAATCGAGTCT
AAGGCGATCGCCTGTTCACATAGGTCA
AAGGCGATCGCCTGTTCATTAGGCATA
AAGGCGATCGTACATCTAAAGCCTTCT
AAGGCGATCGTACATCTAATCATTCTG
AAGGCGATCGTACATCTACACAAGTAT
AAGGCGATCGTACATCTAACACCTTAG
AAGGCGATCGTACATCTAGAACGACAA
AAGGCGATCGTACATCTAAGTCTGTAC
AAGGCGATCGTACATCTAAAATTACAG
AAGGCGATCGTACATCTAGGCTACAGA
AAGGCGATCGTACATCTAAATGTATCG
AAGGCGATCGTACATCTACAAGTAGAA
AAGGCGATCGTACATCTAGATCTCTTA
AAGGCGATCGTACATCTAAACAACGCG
AAGGCGATCGTACATCTAGGTGAGTTA
AAGGCGATCGTACATCTACAGGGAGGG
AAGGCGATCGTACATCTATCCGTCTTA
AAGGCGATCGTACATCTATGCATAGTA
AAGGCGATCGTACATCTAACTTACGAT
AAGGCGATCGTACATCTATGTATGCGA
AAGGCGATCGTACATCTAGCTCCTTGA
AAGGCGATCGTACATCTAGGCACAACA
AAGGCGATCGTACATCTACTCAAGACA
AAGGCGATCGTACATCTAACGCTGTTG
AAGGCGATCGTACATCTAATATTGTAA
AAGGCGATCGTACATCTAAAGTTTACG
AAGGCGATCGTACATCTACAGCCTGGC
AAGGCGATCGTACATCTACTATTAGCC
AAGGCGATCGTACATCTACAAACGTGG
AAGGCGATCGTACATCTAAAAGTCATT
AAGGCGATCGTACATCTAGTCTTGGCA
AAGGCGATCGTACATCTAGATCAGCGA
AAGGCGATCGTACATCTAACATTCGGC
AAGGCGATCGTACATCTAAGTAATTAG
AAGGCGATCGTACATCTATGAAGCCAA
AAGGCGATCGTACATCTATCTACGACA
AAGGCGATCGTACATCTACATAACGTT
AAGGCGATCGTACATCTAATGGGACTC
AAGGCGATCGTACATCTAGATAGAGGA
AAGGCGATCGTACATCTACTACATGCG
AAGGCGATCGTACATCTACAACGATCT
AAGGCGATCGTACATCTAGTTAGCCTA
AAGGCGATCGTACATCTAAGTTGCATC
AAGGCGATCGTACATCTAAAGGGAACT
AAGGCGATCGTACATCTAACTACATAT
AAGGCGATCGTACATCTACTAAGCTTC
AAGGCGATCGTACATCTAACGAACCAG
AAGGCGATCGTACATCTATACTTCGGA
AAGGCGATCGTACATCTAAACATCCAT
AAGGCGATCGTACATCTAAGCCTGGTT
AAGGCGATCGTACATCTACAAGTTTCC
AAGGCGATCGTACATCTACAGGCATTT
AAGGCGATCGTACATCTAACGTGGGAG
AAGGCGATCGTACATCTATCTCACGGA
AAGGCGATCGTACATCTAGCAACATTA
AAGGCGATCGTACATCTAATGGTCCGT
AAGGCGATCGTACATCTACTATCATGA
AAGGCGATCGTACATCTACAATACAAG
AAGGCGATCGTACATCTAAAAGAGGCC
AAGGCGATCGTACATCTAGTAGAAGCA
AAGGCGATCGTACATCTAGCTATGGAA
AAGGCGATCGTACATCTAACTCCAGGG
AAGGCGATCGTACATCTAACAAGTGCA
AAGGCGATCGTACATCTAGATGGTCCA
AAGGCGATCGTACATCTATCCTCAATA
AAGGCGATCGTACATCTAAATAAACAA
AAGGCGATCGTACATCTACTGTACGGA
AAGGCGATCGTACATCTACTAGATAGA
AAGGCGATCGTACATCTAAGCTATGTG
AAGGCGATCGTACATCTAAAATGGAGG
AAGGCGATCGTACATCTAAGCCGCAAG
AAGGCGATCGTACATCTAACAGTAAAC
AAGGCGATCGTACATCTAAACGTGTGA
AAGGCGATCGTACATCTAACTGAATTC
AAGGCGATCGTACATCTAAAGGGTCAG
AAGGCGATCGTACATCTATGTCTATCA
AAGGCGATCGTACATCTATCAGATTCA
AAGGCGATCGTACATCTACACGATCCG
AAGGCGATCGTACATCTAAACAGAAAC
AAGGCGATCGTACATCTACATGAATGA
AAGGCGATCGTACATCTACGTACTACG
AAGGCGATCGTACATCTATTCAGCTCA
AAGGCGATCGTACATCTAAAGGCCGCA
AAGGCGATCGTACATCTAGGTTGGACA
AAGGCGATCGTACATCTACGTCTAGGT
AAGGCGATCGTACATCTAAATTCGGCG
AAGGCGATCGTACATCTACAACCTCCA
AAGGCGATCGTACATCTACAATAGGGT
AAGGCGATCGTACATCTAACAGGCTCC
AAGGCGATCGTACATCTAACAACTAGT
AAGGCGATCGTACATCTAAGTTGTTCT
AAGGCGATCGTACATCTAAATTACCGG
AAGGCGATCGTACATCTAACAAACTTT
AAGGCGATCGTACATCTATCTCGGTTA
AAGGCGATCGTACATCTAACTAGACCG
AAGGCGATCGTACATCTAACTCATACG
AAGGCGATCGTACATCTAATCGAGTCT
AAGGCGATCGTACATCTACATAGGTCA
AAGGCGATCGTACATCTATTAGGCATA
AAGGCGATCAATCAGTTTAAGCCTTCT
AAGGCGATCAATCAGTTTATCATTCTG
AAGGCGATCAATCAGTTTCACAAGTAT
AAGGCGATCAATCAGTTTACACCTTAG
AAGGCGATCAATCAGTTTGAACGACAA
AAGGCGATCAATCAGTTTAGTCTGTAC
AAGGCGATCAATCAGTTTAAATTACAG
AAGGCGATCAATCAGTTTGGCTACAGA
AAGGCGATCAATCAGTTTAATGTATCG
AAGGCGATCAATCAGTTTCAAGTAGAA
AAGGCGATCAATCAGTTTGATCTCTTA
AAGGCGATCAATCAGTTTAACAACGCG
AAGGCGATCAATCAGTTTGGTGAGTTA
AAGGCGATCAATCAGTTTCAGGGAGGG
AAGGCGATCAATCAGTTTTCCGTCTTA
AAGGCGATCAATCAGTTTTGCATAGTA
AAGGCGATCAATCAGTTTACTTACGAT
AAGGCGATCAATCAGTTTTGTATGCGA
AAGGCGATCAATCAGTTTGCTCCTTGA
AAGGCGATCAATCAGTTTGGCACAACA
AAGGCGATCAATCAGTTTCTCAAGACA
AAGGCGATCAATCAGTTTACGCTGTTG
AAGGCGATCAATCAGTTTATATTGTAA
AAGGCGATCAATCAGTTTAAGTTTACG
AAGGCGATCAATCAGTTTCAGCCTGGC
AAGGCGATCAATCAGTTTCTATTAGCC
AAGGCGATCAATCAGTTTCAAACGTGG
AAGGCGATCAATCAGTTTAAAGTCATT
AAGGCGATCAATCAGTTTGTCTTGGCA
AAGGCGATCAATCAGTTTGATCAGCGA
AAGGCGATCAATCAGTTTACATTCGGC
AAGGCGATCAATCAGTTTAGTAATTAG
AAGGCGATCAATCAGTTTTGAAGCCAA
AAGGCGATCAATCAGTTTTCTACGACA
AAGGCGATCAATCAGTTTCATAACGTT
AAGGCGATCAATCAGTTTATGGGACTC
AAGGCGATCAATCAGTTTGATAGAGGA
AAGGCGATCAATCAGTTTCTACATGCG
AAGGCGATCAATCAGTTTCAACGATCT
AAGGCGATCAATCAGTTTGTTAGCCTA
AAGGCGATCAATCAGTTTAGTTGCATC
AAGGCGATCAATCAGTTTAAGGGAACT
AAGGCGATCAATCAGTTTACTACATAT
AAGGCGATCAATCAGTTTCTAAGCTTC
AAGGCGATCAATCAGTTTACGAACCAG
AAGGCGATCAATCAGTTTTACTTCGGA
AAGGCGATCAATCAGTTTAACATCCAT
AAGGCGATCAATCAGTTTAGCCTGGTT
AAGGCGATCAATCAGTTTCAAGTTTCC
AAGGCGATCAATCAGTTTCAGGCATTT
AAGGCGATCAATCAGTTTACGTGGGAG
AAGGCGATCAATCAGTTTTCTCACGGA
AAGGCGATCAATCAGTTTGCAACATTA
AAGGCGATCAATCAGTTTATGGTCCGT
AAGGCGATCAATCAGTTTCTATCATGA
AAGGCGATCAATCAGTTTCAATACAAG
AAGGCGATCAATCAGTTTAAAGAGGCC
AAGGCGATCAATCAGTTTGTAGAAGCA
AAGGCGATCAATCAGTTTGCTATGGAA
AAGGCGATCAATCAGTTTACTCCAGGG
AAGGCGATCAATCAGTTTACAAGTGCA
AAGGCGATCAATCAGTTTGATGGTCCA
AAGGCGATCAATCAGTTTTCCTCAATA
AAGGCGATCAATCAGTTTAATAAACAA
AAGGCGATCAATCAGTTTCTGTACGGA
AAGGCGATCAATCAGTTTCTAGATAGA
AAGGCGATCAATCAGTTTAGCTATGTG
AAGGCGATCAATCAGTTTAAATGGAGG
AAGGCGATCAATCAGTTTAGCCGCAAG
AAGGCGATCAATCAGTTTACAGTAAAC
AAGGCGATCAATCAGTTTAACGTGTGA
AAGGCGATCAATCAGTTTACTGAATTC
AAGGCGATCAATCAGTTTAAGGGTCAG
AAGGCGATCAATCAGTTTTGTCTATCA
AAGGCGATCAATCAGTTTTCAGATTCA
AAGGCGATCAATCAGTTTCACGATCCG
AAGGCGATCAATCAGTTTAACAGAAAC
AAGGCGATCAATCAGTTTCATGAATGA
AAGGCGATCAATCAGTTTCGTACTACG
AAGGCGATCAATCAGTTTTTCAGCTCA
AAGGCGATCAATCAGTTTAAGGCCGCA
AAGGCGATCAATCAGTTTGGTTGGACA
AAGGCGATCAATCAGTTTCGTCTAGGT
AAGGCGATCAATCAGTTTAATTCGGCG
AAGGCGATCAATCAGTTTCAACCTCCA
AAGGCGATCAATCAGTTTCAATAGGGT
AAGGCGATCAATCAGTTTACAGGCTCC
AAGGCGATCAATCAGTTTACAACTAGT
AAGGCGATCAATCAGTTTAGTTGTTCT
AAGGCGATCAATCAGTTTAATTACCGG
AAGGCGATCAATCAGTTTACAAACTTT
AAGGCGATCAATCAGTTTTCTCGGTTA
AAGGCGATCAATCAGTTTACTAGACCG
AAGGCGATCAATCAGTTTACTCATACG
AAGGCGATCAATCAGTTTATCGAGTCT
AAGGCGATCAATCAGTTTCATAGGTCA
AAGGCGATCAATCAGTTTTTAGGCATA
AAGGCGATCACGATGAATAAGCCTTCT
AAGGCGATCACGATGAATATCATTCTG
AAGGCGATCACGATGAATCACAAGTAT
AAGGCGATCACGATGAATACACCTTAG
AAGGCGATCACGATGAATGAACGACAA
AAGGCGATCACGATGAATAGTCTGTAC
AAGGCGATCACGATGAATAAATTACAG
AAGGCGATCACGATGAATGGCTACAGA
AAGGCGATCACGATGAATAATGTATCG
AAGGCGATCACGATGAATCAAGTAGAA
AAGGCGATCACGATGAATGATCTCTTA
AAGGCGATCACGATGAATAACAACGCG
AAGGCGATCACGATGAATGGTGAGTTA
AAGGCGATCACGATGAATCAGGGAGGG
AAGGCGATCACGATGAATTCCGTCTTA
AAGGCGATCACGATGAATTGCATAGTA
AAGGCGATCACGATGAATACTTACGAT
AAGGCGATCACGATGAATTGTATGCGA
AAGGCGATCACGATGAATGCTCCTTGA
AAGGCGATCACGATGAATGGCACAACA
AAGGCGATCACGATGAATCTCAAGACA
AAGGCGATCACGATGAATACGCTGTTG
AAGGCGATCACGATGAATATATTGTAA
AAGGCGATCACGATGAATAAGTTTACG
AAGGCGATCACGATGAATCAGCCTGGC
AAGGCGATCACGATGAATCTATTAGCC
AAGGCGATCACGATGAATCAAACGTGG
AAGGCGATCACGATGAATAAAGTCATT
AAGGCGATCACGATGAATGTCTTGGCA
AAGGCGATCACGATGAATGATCAGCGA
AAGGCGATCACGATGAATACATTCGGC
AAGGCGATCACGATGAATAGTAATTAG
AAGGCGATCACGATGAATTGAAGCCAA
AAGGCGATCACGATGAATTCTACGACA
AAGGCGATCACGATGAATCATAACGTT
AAGGCGATCACGATGAATATGGGACTC
AAGGCGATCACGATGAATGATAGAGGA
AAGGCGATCACGATGAATCTACATGCG
AAGGCGATCACGATGAATCAACGATCT
AAGGCGATCACGATGAATGTTAGCCTA
AAGGCGATCACGATGAATAGTTGCATC
AAGGCGATCACGATGAATAAGGGAACT
AAGGCGATCACGATGAATACTACATAT
AAGGCGATCACGATGAATCTAAGCTTC
AAGGCGATCACGATGAATACGAACCAG
AAGGCGATCACGATGAATTACTTCGGA
AAGGCGATCACGATGAATAACATCCAT
AAGGCGATCACGATGAATAGCCTGGTT
AAGGCGATCACGATGAATCAAGTTTCC
AAGGCGATCACGATGAATCAGGCATTT
AAGGCGATCACGATGAATACGTGGGAG
AAGGCGATCACGATGAATTCTCACGGA
AAGGCGATCACGATGAATGCAACATTA
AAGGCGATCACGATGAATATGGTCCGT
AAGGCGATCACGATGAATCTATCATGA
AAGGCGATCACGATGAATCAATACAAG
AAGGCGATCACGATGAATAAAGAGGCC
AAGGCGATCACGATGAATGTAGAAGCA
AAGGCGATCACGATGAATGCTATGGAA
AAGGCGATCACGATGAATACTCCAGGG
AAGGCGATCACGATGAATACAAGTGCA
AAGGCGATCACGATGAATGATGGTCCA
AAGGCGATCACGATGAATTCCTCAATA
AAGGCGATCACGATGAATAATAAACAA
AAGGCGATCACGATGAATCTGTACGGA
AAGGCGATCACGATGAATCTAGATAGA
AAGGCGATCACGATGAATAGCTATGTG
AAGGCGATCACGATGAATAAATGGAGG
AAGGCGATCACGATGAATAGCCGCAAG
AAGGCGATCACGATGAATACAGTAAAC
AAGGCGATCACGATGAATAACGTGTGA
AAGGCGATCACGATGAATACTGAATTC
AAGGCGATCACGATGAATAAGGGTCAG
AAGGCGATCACGATGAATTGTCTATCA
AAGGCGATCACGATGAATTCAGATTCA
AAGGCGATCACGATGAATCACGATCCG
AAGGCGATCACGATGAATAACAGAAAC
AAGGCGATCACGATGAATCATGAATGA
AAGGCGATCACGATGAATCGTACTACG
AAGGCGATCACGATGAATTTCAGCTCA
AAGGCGATCACGATGAATAAGGCCGCA
AAGGCGATCACGATGAATGGTTGGACA
AAGGCGATCACGATGAATCGTCTAGGT
AAGGCGATCACGATGAATAATTCGGCG
AAGGCGATCACGATGAATCAACCTCCA
AAGGCGATCACGATGAATCAATAGGGT
AAGGCGATCACGATGAATACAGGCTCC
AAGGCGATCACGATGAATACAACTAGT
AAGGCGATCACGATGAATAGTTGTTCT
AAGGCGATCACGATGAATAATTACCGG
AAGGCGATCACGATGAATACAAACTTT
AAGGCGATCACGATGAATTCTCGGTTA
AAGGCGATCACGATGAATACTAGACCG
AAGGCGATCACGATGAATACTCATACG
AAGGCGATCACGATGAATATCGAGTCT
AAGGCGATCACGATGAATCATAGGTCA
AAGGCGATCACGATGAATTTAGGCATA
AAGGCGATCTGACAGACAAAGCCTTCT
AAGGCGATCTGACAGACAATCATTCTG
AAGGCGATCTGACAGACACACAAGTAT
AAGGCGATCTGACAGACAACACCTTAG
AAGGCGATCTGACAGACAGAACGACAA
AAGGCGATCTGACAGACAAGTCTGTAC
AAGGCGATCTGACAGACAAAATTACAG
AAGGCGATCTGACAGACAGGCTACAGA
AAGGCGATCTGACAGACAAATGTATCG
AAGGCGATCTGACAGACACAAGTAGAA
AAGGCGATCTGACAGACAGATCTCTTA
AAGGCGATCTGACAGACAAACAACGCG
AAGGCGATCTGACAGACAGGTGAGTTA
AAGGCGATCTGACAGACACAGGGAGGG
AAGGCGATCTGACAGACATCCGTCTTA
AAGGCGATCTGACAGACATGCATAGTA
AAGGCGATCTGACAGACAACTTACGAT
AAGGCGATCTGACAGACATGTATGCGA
AAGGCGATCTGACAGACAGCTCCTTGA
AAGGCGATCTGACAGACAGGCACAACA
AAGGCGATCTGACAGACACTCAAGACA
AAGGCGATCTGACAGACAACGCTGTTG
AAGGCGATCTGACAGACAATATTGTAA
AAGGCGATCTGACAGACAAAGTTTACG
AAGGCGATCTGACAGACACAGCCTGGC
AAGGCGATCTGACAGACACTATTAGCC
AAGGCGATCTGACAGACACAAACGTGG
AAGGCGATCTGACAGACAAAAGTCATT
AAGGCGATCTGACAGACAGTCTTGGCA
AAGGCGATCTGACAGACAGATCAGCGA
AAGGCGATCTGACAGACAACATTCGGC
AAGGCGATCTGACAGACAAGTAATTAG
AAGGCGATCTGACAGACATGAAGCCAA
AAGGCGATCTGACAGACATCTACGACA
AAGGCGATCTGACAGACACATAACGTT
AAGGCGATCTGACAGACAATGGGACTC
AAGGCGATCTGACAGACAGATAGAGGA
AAGGCGATCTGACAGACACTACATGCG
AAGGCGATCTGACAGACACAACGATCT
AAGGCGATCTGACAGACAGTTAGCCTA
AAGGCGATCTGACAGACAAGTTGCATC
AAGGCGATCTGACAGACAAAGGGAACT
AAGGCGATCTGACAGACAACTACATAT
AAGGCGATCTGACAGACACTAAGCTTC
AAGGCGATCTGACAGACAACGAACCAG
AAGGCGATCTGACAGACATACTTCGGA
AAGGCGATCTGACAGACAAACATCCAT
AAGGCGATCTGACAGACAAGCCTGGTT
AAGGCGATCTGACAGACACAAGTTTCC
AAGGCGATCTGACAGACACAGGCATTT
AAGGCGATCTGACAGACAACGTGGGAG
AAGGCGATCTGACAGACATCTCACGGA
AAGGCGATCTGACAGACAGCAACATTA
AAGGCGATCTGACAGACAATGGTCCGT
AAGGCGATCTGACAGACACTATCATGA
AAGGCGATCTGACAGACACAATACAAG
AAGGCGATCTGACAGACAAAAGAGGCC
AAGGCGATCTGACAGACAGTAGAAGCA
AAGGCGATCTGACAGACAGCTATGGAA
AAGGCGATCTGACAGACAACTCCAGGG
AAGGCGATCTGACAGACAACAAGTGCA
AAGGCGATCTGACAGACAGATGGTCCA
AAGGCGATCTGACAGACATCCTCAATA
AAGGCGATCTGACAGACAAATAAACAA
AAGGCGATCTGACAGACACTGTACGGA
AAGGCGATCTGACAGACACTAGATAGA
AAGGCGATCTGACAGACAAGCTATGTG
AAGGCGATCTGACAGACAAAATGGAGG
AAGGCGATCTGACAGACAAGCCGCAAG
AAGGCGATCTGACAGACAACAGTAAAC
AAGGCGATCTGACAGACAAACGTGTGA
AAGGCGATCTGACAGACAACTGAATTC
AAGGCGATCTGACAGACAAAGGGTCAG
AAGGCGATCTGACAGACATGTCTATCA
AAGGCGATCTGACAGACATCAGATTCA
AAGGCGATCTGACAGACACACGATCCG
AAGGCGATCTGACAGACAAACAGAAAC
AAGGCGATCTGACAGACACATGAATGA
AAGGCGATCTGACAGACACGTACTACG
AAGGCGATCTGACAGACATTCAGCTCA
AAGGCGATCTGACAGACAAAGGCCGCA
AAGGCGATCTGACAGACAGGTTGGACA
AAGGCGATCTGACAGACACGTCTAGGT
AAGGCGATCTGACAGACAAATTCGGCG
AAGGCGATCTGACAGACACAACCTCCA
AAGGCGATCTGACAGACACAATAGGGT
AAGGCGATCTGACAGACAACAGGCTCC
AAGGCGATCTGACAGACAACAACTAGT
AAGGCGATCTGACAGACAAGTTGTTCT
AAGGCGATCTGACAGACAAATTACCGG
AAGGCGATCTGACAGACAACAAACTTT
AAGGCGATCTGACAGACATCTCGGTTA
AAGGCGATCTGACAGACAACTAGACCG
AAGGCGATCTGACAGACAACTCATACG
AAGGCGATCTGACAGACAATCGAGTCT
AAGGCGATCTGACAGACACATAGGTCA
AAGGCGATCTGACAGACATTAGGCATA
AAGGCGATCATTAGGCATAAGCCTTCT
AAGGCGATCATTAGGCATATCATTCTG
AAGGCGATCATTAGGCATCACAAGTAT
AAGGCGATCATTAGGCATACACCTTAG
AAGGCGATCATTAGGCATGAACGACAA
AAGGCGATCATTAGGCATAGTCTGTAC
AAGGCGATCATTAGGCATAAATTACAG
AAGGCGATCATTAGGCATGGCTACAGA
AAGGCGATCATTAGGCATAATGTATCG
AAGGCGATCATTAGGCATCAAGTAGAA
AAGGCGATCATTAGGCATGATCTCTTA
AAGGCGATCATTAGGCATAACAACGCG
AAGGCGATCATTAGGCATGGTGAGTTA
AAGGCGATCATTAGGCATCAGGGAGGG
AAGGCGATCATTAGGCATTCCGTCTTA
AAGGCGATCATTAGGCATTGCATAGTA
AAGGCGATCATTAGGCATACTTACGAT
AAGGCGATCATTAGGCATTGTATGCGA
AAGGCGATCATTAGGCATGCTCCTTGA
AAGGCGATCATTAGGCATGGCACAACA
AAGGCGATCATTAGGCATCTCAAGACA
AAGGCGATCATTAGGCATACGCTGTTG
AAGGCGATCATTAGGCATATATTGTAA
AAGGCGATCATTAGGCATAAGTTTACG
AAGGCGATCATTAGGCATCAGCCTGGC
AAGGCGATCATTAGGCATCTATTAGCC
AAGGCGATCATTAGGCATCAAACGTGG
AAGGCGATCATTAGGCATAAAGTCATT
AAGGCGATCATTAGGCATGTCTTGGCA
AAGGCGATCATTAGGCATGATCAGCGA
AAGGCGATCATTAGGCATACATTCGGC
AAGGCGATCATTAGGCATAGTAATTAG
AAGGCGATCATTAGGCATTGAAGCCAA
AAGGCGATCATTAGGCATTCTACGACA
AAGGCGATCATTAGGCATCATAACGTT
AAGGCGATCATTAGGCATATGGGACTC
AAGGCGATCATTAGGCATGATAGAGGA
AAGGCGATCATTAGGCATCTACATGCG
AAGGCGATCATTAGGCATCAACGATCT
AAGGCGATCATTAGGCATGTTAGCCTA
AAGGCGATCATTAGGCATAGTTGCATC
AAGGCGATCATTAGGCATAAGGGAACT
AAGGCGATCATTAGGCATACTACATAT
AAGGCGATCATTAGGCATCTAAGCTTC
AAGGCGATCATTAGGCATACGAACCAG
AAGGCGATCATTAGGCATTACTTCGGA
AAGGCGATCATTAGGCATAACATCCAT
AAGGCGATCATTAGGCATAGCCTGGTT
AAGGCGATCATTAGGCATCAAGTTTCC
AAGGCGATCATTAGGCATCAGGCATTT
AAGGCGATCATTAGGCATACGTGGGAG
AAGGCGATCATTAGGCATTCTCACGGA
AAGGCGATCATTAGGCATGCAACATTA
AAGGCGATCATTAGGCATATGGTCCGT
AAGGCGATCATTAGGCATCTATCATGA
AAGGCGATCATTAGGCATCAATACAAG
AAGGCGATCATTAGGCATAAAGAGGCC
AAGGCGATCATTAGGCATGTAGAAGCA
AAGGCGATCATTAGGCATGCTATGGAA
AAGGCGATCATTAGGCATACTCCAGGG
AAGGCGATCATTAGGCATACAAGTGCA
AAGGCGATCATTAGGCATGATGGTCCA
AAGGCGATCATTAGGCATTCCTCAATA
AAGGCGATCATTAGGCATAATAAACAA
AAGGCGATCATTAGGCATCTGTACGGA
AAGGCGATCATTAGGCATCTAGATAGA
AAGGCGATCATTAGGCATAGCTATGTG
AAGGCGATCATTAGGCATAAATGGAGG
AAGGCGATCATTAGGCATAGCCGCAAG
AAGGCGATCATTAGGCATACAGTAAAC
AAGGCGATCATTAGGCATAACGTGTGA
AAGGCGATCATTAGGCATACTGAATTC
AAGGCGATCATTAGGCATAAGGGTCAG
AAGGCGATCATTAGGCATTGTCTATCA
AAGGCGATCATTAGGCATTCAGATTCA
AAGGCGATCATTAGGCATCACGATCCG
AAGGCGATCATTAGGCATAACAGAAAC
AAGGCGATCATTAGGCATCATGAATGA
AAGGCGATCATTAGGCATCGTACTACG
AAGGCGATCATTAGGCATTTCAGCTCA
AAGGCGATCATTAGGCATAAGGCCGCA
AAGGCGATCATTAGGCATGGTTGGACA
AAGGCGATCATTAGGCATCGTCTAGGT
AAGGCGATCATTAGGCATAATTCGGCG
AAGGCGATCATTAGGCATCAACCTCCA
AAGGCGATCATTAGGCATCAATAGGGT
AAGGCGATCATTAGGCATACAGGCTCC
AAGGCGATCATTAGGCATACAACTAGT
AAGGCGATCATTAGGCATAGTTGTTCT
AAGGCGATCATTAGGCATAATTACCGG
AAGGCGATCATTAGGCATACAAACTTT
AAGGCGATCATTAGGCATTCTCGGTTA
AAGGCGATCATTAGGCATACTAGACCG
AAGGCGATCATTAGGCATACTCATACG
AAGGCGATCATTAGGCATATCGAGTCT
AAGGCGATCATTAGGCATCATAGGTCA
AAGGCGATCATTAGGCATTTAGGCATA
AAGGCGATCGGAGTCTAAAAGCCTTCT
AAGGCGATCGGAGTCTAAATCATTCTG
AAGGCGATCGGAGTCTAACACAAGTAT
AAGGCGATCGGAGTCTAAACACCTTAG
AAGGCGATCGGAGTCTAAGAACGACAA
AAGGCGATCGGAGTCTAAAGTCTGTAC
AAGGCGATCGGAGTCTAAAAATTACAG
AAGGCGATCGGAGTCTAAGGCTACAGA
AAGGCGATCGGAGTCTAAAATGTATCG
AAGGCGATCGGAGTCTAACAAGTAGAA
AAGGCGATCGGAGTCTAAGATCTCTTA
AAGGCGATCGGAGTCTAAAACAACGCG
AAGGCGATCGGAGTCTAAGGTGAGTTA
AAGGCGATCGGAGTCTAACAGGGAGGG
AAGGCGATCGGAGTCTAATCCGTCTTA
AAGGCGATCGGAGTCTAATGCATAGTA
AAGGCGATCGGAGTCTAAACTTACGAT
AAGGCGATCGGAGTCTAATGTATGCGA
AAGGCGATCGGAGTCTAAGCTCCTTGA
AAGGCGATCGGAGTCTAAGGCACAACA
AAGGCGATCGGAGTCTAACTCAAGACA
AAGGCGATCGGAGTCTAAACGCTGTTG
AAGGCGATCGGAGTCTAAATATTGTAA
AAGGCGATCGGAGTCTAAAAGTTTACG
AAGGCGATCGGAGTCTAACAGCCTGGC
AAGGCGATCGGAGTCTAACTATTAGCC
AAGGCGATCGGAGTCTAACAAACGTGG
AAGGCGATCGGAGTCTAAAAAGTCATT
AAGGCGATCGGAGTCTAAGTCTTGGCA
AAGGCGATCGGAGTCTAAGATCAGCGA
AAGGCGATCGGAGTCTAAACATTCGGC
AAGGCGATCGGAGTCTAAAGTAATTAG
AAGGCGATCGGAGTCTAATGAAGCCAA
AAGGCGATCGGAGTCTAATCTACGACA
AAGGCGATCGGAGTCTAACATAACGTT
AAGGCGATCGGAGTCTAAATGGGACTC
AAGGCGATCGGAGTCTAAGATAGAGGA
AAGGCGATCGGAGTCTAACTACATGCG
AAGGCGATCGGAGTCTAACAACGATCT
AAGGCGATCGGAGTCTAAGTTAGCCTA
AAGGCGATCGGAGTCTAAAGTTGCATC
AAGGCGATCGGAGTCTAAAAGGGAACT
AAGGCGATCGGAGTCTAAACTACATAT
AAGGCGATCGGAGTCTAACTAAGCTTC
AAGGCGATCGGAGTCTAAACGAACCAG
AAGGCGATCGGAGTCTAATACTTCGGA
AAGGCGATCGGAGTCTAAAACATCCAT
AAGGCGATCGGAGTCTAAAGCCTGGTT
AAGGCGATCGGAGTCTAACAAGTTTCC
AAGGCGATCGGAGTCTAACAGGCATTT
AAGGCGATCGGAGTCTAAACGTGGGAG
AAGGCGATCGGAGTCTAATCTCACGGA
AAGGCGATCGGAGTCTAAGCAACATTA
AAGGCGATCGGAGTCTAAATGGTCCGT
AAGGCGATCGGAGTCTAACTATCATGA
AAGGCGATCGGAGTCTAACAATACAAG
AAGGCGATCGGAGTCTAAAAAGAGGCC
AAGGCGATCGGAGTCTAAGTAGAAGCA
AAGGCGATCGGAGTCTAAGCTATGGAA
AAGGCGATCGGAGTCTAAACTCCAGGG
AAGGCGATCGGAGTCTAAACAAGTGCA
AAGGCGATCGGAGTCTAAGATGGTCCA
AAGGCGATCGGAGTCTAATCCTCAATA
AAGGCGATCGGAGTCTAAAATAAACAA
AAGGCGATCGGAGTCTAACTGTACGGA
AAGGCGATCGGAGTCTAACTAGATAGA
AAGGCGATCGGAGTCTAAAGCTATGTG
AAGGCGATCGGAGTCTAAAAATGGAGG
AAGGCGATCGGAGTCTAAAGCCGCAAG
AAGGCGATCGGAGTCTAAACAGTAAAC
AAGGCGATCGGAGTCTAAAACGTGTGA
AAGGCGATCGGAGTCTAAACTGAATTC
AAGGCGATCGGAGTCTAAAAGGGTCAG
AAGGCGATCGGAGTCTAATGTCTATCA
AAGGCGATCGGAGTCTAATCAGATTCA
AAGGCGATCGGAGTCTAACACGATCCG
AAGGCGATCGGAGTCTAAAACAGAAAC
AAGGCGATCGGAGTCTAACATGAATGA
AAGGCGATCGGAGTCTAACGTACTACG
AAGGCGATCGGAGTCTAATTCAGCTCA
AAGGCGATCGGAGTCTAAAAGGCCGCA
AAGGCGATCGGAGTCTAAGGTTGGACA
AAGGCGATCGGAGTCTAACGTCTAGGT
AAGGCGATCGGAGTCTAAAATTCGGCG
AAGGCGATCGGAGTCTAACAACCTCCA
AAGGCGATCGGAGTCTAACAATAGGGT
AAGGCGATCGGAGTCTAAACAGGCTCC
AAGGCGATCGGAGTCTAAACAACTAGT
AAGGCGATCGGAGTCTAAAGTTGTTCT
AAGGCGATCGGAGTCTAAAATTACCGG
AAGGCGATCGGAGTCTAAACAAACTTT
AAGGCGATCGGAGTCTAATCTCGGTTA
AAGGCGATCGGAGTCTAAACTAGACCG
AAGGCGATCGGAGTCTAAACTCATACG
AAGGCGATCGGAGTCTAAATCGAGTCT
AAGGCGATCGGAGTCTAACATAGGTCA
AAGGCGATCGGAGTCTAATTAGGCATA
AAGGCGATCTAGAACACAAAGCCTTCT
AAGGCGATCTAGAACACAATCATTCTG
AAGGCGATCTAGAACACACACAAGTAT
AAGGCGATCTAGAACACAACACCTTAG
AAGGCGATCTAGAACACAGAACGACAA
AAGGCGATCTAGAACACAAGTCTGTAC
AAGGCGATCTAGAACACAAAATTACAG
AAGGCGATCTAGAACACAGGCTACAGA
AAGGCGATCTAGAACACAAATGTATCG
AAGGCGATCTAGAACACACAAGTAGAA
AAGGCGATCTAGAACACAGATCTCTTA
AAGGCGATCTAGAACACAAACAACGCG
AAGGCGATCTAGAACACAGGTGAGTTA
AAGGCGATCTAGAACACACAGGGAGGG
AAGGCGATCTAGAACACATCCGTCTTA
AAGGCGATCTAGAACACATGCATAGTA
AAGGCGATCTAGAACACAACTTACGAT
AAGGCGATCTAGAACACATGTATGCGA
AAGGCGATCTAGAACACAGCTCCTTGA
AAGGCGATCTAGAACACAGGCACAACA
AAGGCGATCTAGAACACACTCAAGACA
AAGGCGATCTAGAACACAACGCTGTTG
AAGGCGATCTAGAACACAATATTGTAA
AAGGCGATCTAGAACACAAAGTTTACG
AAGGCGATCTAGAACACACAGCCTGGC
AAGGCGATCTAGAACACACTATTAGCC
AAGGCGATCTAGAACACACAAACGTGG
AAGGCGATCTAGAACACAAAAGTCATT
AAGGCGATCTAGAACACAGTCTTGGCA
AAGGCGATCTAGAACACAGATCAGCGA
AAGGCGATCTAGAACACAACATTCGGC
AAGGCGATCTAGAACACAAGTAATTAG
AAGGCGATCTAGAACACATGAAGCCAA
AAGGCGATCTAGAACACATCTACGACA
AAGGCGATCTAGAACACACATAACGTT
AAGGCGATCTAGAACACAATGGGACTC
AAGGCGATCTAGAACACAGATAGAGGA
AAGGCGATCTAGAACACACTACATGCG
AAGGCGATCTAGAACACACAACGATCT
AAGGCGATCTAGAACACAGTTAGCCTA
AAGGCGATCTAGAACACAAGTTGCATC
AAGGCGATCTAGAACACAAAGGGAACT
AAGGCGATCTAGAACACAACTACATAT
AAGGCGATCTAGAACACACTAAGCTTC
AAGGCGATCTAGAACACAACGAACCAG
AAGGCGATCTAGAACACATACTTCGGA
AAGGCGATCTAGAACACAAACATCCAT
AAGGCGATCTAGAACACAAGCCTGGTT
AAGGCGATCTAGAACACACAAGTTTCC
AAGGCGATCTAGAACACACAGGCATTT
AAGGCGATCTAGAACACAACGTGGGAG
AAGGCGATCTAGAACACATCTCACGGA
AAGGCGATCTAGAACACAGCAACATTA
AAGGCGATCTAGAACACAATGGTCCGT
AAGGCGATCTAGAACACACTATCATGA
AAGGCGATCTAGAACACACAATACAAG
AAGGCGATCTAGAACACAAAAGAGGCC
AAGGCGATCTAGAACACAGTAGAAGCA
AAGGCGATCTAGAACACAGCTATGGAA
AAGGCGATCTAGAACACAACTCCAGGG
AAGGCGATCTAGAACACAACAAGTGCA
AAGGCGATCTAGAACACAGATGGTCCA
AAGGCGATCTAGAACACATCCTCAATA
AAGGCGATCTAGAACACAAATAAACAA
AAGGCGATCTAGAACACACTGTACGGA
AAGGCGATCTAGAACACACTAGATAGA
AAGGCGATCTAGAACACAAGCTATGTG
AAGGCGATCTAGAACACAAAATGGAGG
AAGGCGATCTAGAACACAAGCCGCAAG
AAGGCGATCTAGAACACAACAGTAAAC
AAGGCGATCTAGAACACAAACGTGTGA
AAGGCGATCTAGAACACAACTGAATTC
AAGGCGATCTAGAACACAAAGGGTCAG
AAGGCGATCTAGAACACATGTCTATCA
AAGGCGATCTAGAACACATCAGATTCA
AAGGCGATCTAGAACACACACGATCCG
AAGGCGATCTAGAACACAAACAGAAAC
AAGGCGATCTAGAACACACATGAATGA
AAGGCGATCTAGAACACACGTACTACG
AAGGCGATCTAGAACACATTCAGCTCA
AAGGCGATCTAGAACACAAAGGCCGCA
AAGGCGATCTAGAACACAGGTTGGACA
AAGGCGATCTAGAACACACGTCTAGGT
AAGGCGATCTAGAACACAAATTCGGCG
AAGGCGATCTAGAACACACAACCTCCA
AAGGCGATCTAGAACACACAATAGGGT
AAGGCGATCTAGAACACAACAGGCTCC
AAGGCGATCTAGAACACAACAACTAGT
AAGGCGATCTAGAACACAAGTTGTTCT
AAGGCGATCTAGAACACAAATTACCGG
AAGGCGATCTAGAACACAACAAACTTT
AAGGCGATCTAGAACACATCTCGGTTA
AAGGCGATCTAGAACACAACTAGACCG
AAGGCGATCTAGAACACAACTCATACG
AAGGCGATCTAGAACACAATCGAGTCT
AAGGCGATCTAGAACACACATAGGTCA
AAGGCGATCTAGAACACATTAGGCATA
AAGGCGATCAAATAAATAAAGCCTTCT
AAGGCGATCAAATAAATAATCATTCTG
AAGGCGATCAAATAAATACACAAGTAT
AAGGCGATCAAATAAATAACACCTTAG
AAGGCGATCAAATAAATAGAACGACAA
AAGGCGATCAAATAAATAAGTCTGTAC
AAGGCGATCAAATAAATAAAATTACAG
AAGGCGATCAAATAAATAGGCTACAGA
AAGGCGATCAAATAAATAAATGTATCG
AAGGCGATCAAATAAATACAAGTAGAA
AAGGCGATCAAATAAATAGATCTCTTA
AAGGCGATCAAATAAATAAACAACGCG
AAGGCGATCAAATAAATAGGTGAGTTA
AAGGCGATCAAATAAATACAGGGAGGG
AAGGCGATCAAATAAATATCCGTCTTA
AAGGCGATCAAATAAATATGCATAGTA
AAGGCGATCAAATAAATAACTTACGAT
AAGGCGATCAAATAAATATGTATGCGA
AAGGCGATCAAATAAATAGCTCCTTGA
AAGGCGATCAAATAAATAGGCACAACA
AAGGCGATCAAATAAATACTCAAGACA
AAGGCGATCAAATAAATAACGCTGTTG
AAGGCGATCAAATAAATAATATTGTAA
AAGGCGATCAAATAAATAAAGTTTACG
AAGGCGATCAAATAAATACAGCCTGGC
AAGGCGATCAAATAAATACTATTAGCC
AAGGCGATCAAATAAATACAAACGTGG
AAGGCGATCAAATAAATAAAAGTCATT
AAGGCGATCAAATAAATAGTCTTGGCA
AAGGCGATCAAATAAATAGATCAGCGA
AAGGCGATCAAATAAATAACATTCGGC
AAGGCGATCAAATAAATAAGTAATTAG
AAGGCGATCAAATAAATATGAAGCCAA
AAGGCGATCAAATAAATATCTACGACA
AAGGCGATCAAATAAATACATAACGTT
AAGGCGATCAAATAAATAATGGGACTC
AAGGCGATCAAATAAATAGATAGAGGA
AAGGCGATCAAATAAATACTACATGCG
AAGGCGATCAAATAAATACAACGATCT
AAGGCGATCAAATAAATAGTTAGCCTA
AAGGCGATCAAATAAATAAGTTGCATC
AAGGCGATCAAATAAATAAAGGGAACT
AAGGCGATCAAATAAATAACTACATAT
AAGGCGATCAAATAAATACTAAGCTTC
AAGGCGATCAAATAAATAACGAACCAG
AAGGCGATCAAATAAATATACTTCGGA
AAGGCGATCAAATAAATAAACATCCAT
AAGGCGATCAAATAAATAAGCCTGGTT
AAGGCGATCAAATAAATACAAGTTTCC
AAGGCGATCAAATAAATACAGGCATTT
AAGGCGATCAAATAAATAACGTGGGAG
AAGGCGATCAAATAAATATCTCACGGA
AAGGCGATCAAATAAATAGCAACATTA
AAGGCGATCAAATAAATAATGGTCCGT
AAGGCGATCAAATAAATACTATCATGA
AAGGCGATCAAATAAATACAATACAAG
AAGGCGATCAAATAAATAAAAGAGGCC
AAGGCGATCAAATAAATAGTAGAAGCA
AAGGCGATCAAATAAATAGCTATGGAA
AAGGCGATCAAATAAATAACTCCAGGG
AAGGCGATCAAATAAATAACAAGTGCA
AAGGCGATCAAATAAATAGATGGTCCA
AAGGCGATCAAATAAATATCCTCAATA
AAGGCGATCAAATAAATAAATAAACAA
AAGGCGATCAAATAAATACTGTACGGA
AAGGCGATCAAATAAATACTAGATAGA
AAGGCGATCAAATAAATAAGCTATGTG
AAGGCGATCAAATAAATAAAATGGAGG
AAGGCGATCAAATAAATAAGCCGCAAG
AAGGCGATCAAATAAATAACAGTAAAC
AAGGCGATCAAATAAATAAACGTGTGA
AAGGCGATCAAATAAATAACTGAATTC
AAGGCGATCAAATAAATAAAGGGTCAG
AAGGCGATCAAATAAATATGTCTATCA
AAGGCGATCAAATAAATATCAGATTCA
AAGGCGATCAAATAAATACACGATCCG
AAGGCGATCAAATAAATAAACAGAAAC
AAGGCGATCAAATAAATACATGAATGA
AAGGCGATCAAATAAATACGTACTACG
AAGGCGATCAAATAAATATTCAGCTCA
AAGGCGATCAAATAAATAAAGGCCGCA
AAGGCGATCAAATAAATAGGTTGGACA
AAGGCGATCAAATAAATACGTCTAGGT
AAGGCGATCAAATAAATAAATTCGGCG
AAGGCGATCAAATAAATACAACCTCCA
AAGGCGATCAAATAAATACAATAGGGT
AAGGCGATCAAATAAATAACAGGCTCC
AAGGCGATCAAATAAATAACAACTAGT
AAGGCGATCAAATAAATAAGTTGTTCT
AAGGCGATCAAATAAATAAATTACCGG
AAGGCGATCAAATAAATAACAAACTTT
AAGGCGATCAAATAAATATCTCGGTTA
AAGGCGATCAAATAAATAACTAGACCG
AAGGCGATCAAATAAATAACTCATACG
AAGGCGATCAAATAAATAATCGAGTCT
AAGGCGATCAAATAAATACATAGGTCA
AAGGCGATCAAATAAATATTAGGCATA
AAGGCGATCCCGACAAGAAAGCCTTCT
AAGGCGATCCCGACAAGAATCATTCTG
AAGGCGATCCCGACAAGACACAAGTAT
AAGGCGATCCCGACAAGAACACCTTAG
AAGGCGATCCCGACAAGAGAACGACAA
AAGGCGATCCCGACAAGAAGTCTGTAC
AAGGCGATCCCGACAAGAAAATTACAG
AAGGCGATCCCGACAAGAGGCTACAGA
AAGGCGATCCCGACAAGAAATGTATCG
AAGGCGATCCCGACAAGACAAGTAGAA
AAGGCGATCCCGACAAGAGATCTCTTA
AAGGCGATCCCGACAAGAAACAACGCG
AAGGCGATCCCGACAAGAGGTGAGTTA
AAGGCGATCCCGACAAGACAGGGAGGG
AAGGCGATCCCGACAAGATCCGTCTTA
AAGGCGATCCCGACAAGATGCATAGTA
AAGGCGATCCCGACAAGAACTTACGAT
AAGGCGATCCCGACAAGATGTATGCGA
AAGGCGATCCCGACAAGAGCTCCTTGA
AAGGCGATCCCGACAAGAGGCACAACA
AAGGCGATCCCGACAAGACTCAAGACA
AAGGCGATCCCGACAAGAACGCTGTTG
AAGGCGATCCCGACAAGAATATTGTAA
AAGGCGATCCCGACAAGAAAGTTTACG
AAGGCGATCCCGACAAGACAGCCTGGC
AAGGCGATCCCGACAAGACTATTAGCC
AAGGCGATCCCGACAAGACAAACGTGG
AAGGCGATCCCGACAAGAAAAGTCATT
AAGGCGATCCCGACAAGAGTCTTGGCA
AAGGCGATCCCGACAAGAGATCAGCGA
AAGGCGATCCCGACAAGAACATTCGGC
AAGGCGATCCCGACAAGAAGTAATTAG
AAGGCGATCCCGACAAGATGAAGCCAA
AAGGCGATCCCGACAAGATCTACGACA
AAGGCGATCCCGACAAGACATAACGTT
AAGGCGATCCCGACAAGAATGGGACTC
AAGGCGATCCCGACAAGAGATAGAGGA
AAGGCGATCCCGACAAGACTACATGCG
AAGGCGATCCCGACAAGACAACGATCT
AAGGCGATCCCGACAAGAGTTAGCCTA
AAGGCGATCCCGACAAGAAGTTGCATC
AAGGCGATCCCGACAAGAAAGGGAACT
AAGGCGATCCCGACAAGAACTACATAT
AAGGCGATCCCGACAAGACTAAGCTTC
AAGGCGATCCCGACAAGAACGAACCAG
AAGGCGATCCCGACAAGATACTTCGGA
AAGGCGATCCCGACAAGAAACATCCAT
AAGGCGATCCCGACAAGAAGCCTGGTT
AAGGCGATCCCGACAAGACAAGTTTCC
AAGGCGATCCCGACAAGACAGGCATTT
AAGGCGATCCCGACAAGAACGTGGGAG
AAGGCGATCCCGACAAGATCTCACGGA
AAGGCGATCCCGACAAGAGCAACATTA
AAGGCGATCCCGACAAGAATGGTCCGT
AAGGCGATCCCGACAAGACTATCATGA
AAGGCGATCCCGACAAGACAATACAAG
AAGGCGATCCCGACAAGAAAAGAGGCC
AAGGCGATCCCGACAAGAGTAGAAGCA
AAGGCGATCCCGACAAGAGCTATGGAA
AAGGCGATCCCGACAAGAACTCCAGGG
AAGGCGATCCCGACAAGAACAAGTGCA
AAGGCGATCCCGACAAGAGATGGTCCA
AAGGCGATCCCGACAAGATCCTCAATA
AAGGCGATCCCGACAAGAAATAAACAA
AAGGCGATCCCGACAAGACTGTACGGA
AAGGCGATCCCGACAAGACTAGATAGA
AAGGCGATCCCGACAAGAAGCTATGTG
AAGGCGATCCCGACAAGAAAATGGAGG
AAGGCGATCCCGACAAGAAGCCGCAAG
AAGGCGATCCCGACAAGAACAGTAAAC
AAGGCGATCCCGACAAGAAACGTGTGA
AAGGCGATCCCGACAAGAACTGAATTC
AAGGCGATCCCGACAAGAAAGGGTCAG
AAGGCGATCCCGACAAGATGTCTATCA
AAGGCGATCCCGACAAGATCAGATTCA
AAGGCGATCCCGACAAGACACGATCCG
AAGGCGATCCCGACAAGAAACAGAAAC
AAGGCGATCCCGACAAGACATGAATGA
AAGGCGATCCCGACAAGACGTACTACG
AAGGCGATCCCGACAAGATTCAGCTCA
AAGGCGATCCCGACAAGAAAGGCCGCA
AAGGCGATCCCGACAAGAGGTTGGACA
AAGGCGATCCCGACAAGACGTCTAGGT
AAGGCGATCCCGACAAGAAATTCGGCG
AAGGCGATCCCGACAAGACAACCTCCA
AAGGCGATCCCGACAAGACAATAGGGT
AAGGCGATCCCGACAAGAACAGGCTCC
AAGGCGATCCCGACAAGAACAACTAGT
AAGGCGATCCCGACAAGAAGTTGTTCT
AAGGCGATCCCGACAAGAAATTACCGG
AAGGCGATCCCGACAAGAACAAACTTT
AAGGCGATCCCGACAAGATCTCGGTTA
AAGGCGATCCCGACAAGAACTAGACCG
AAGGCGATCCCGACAAGAACTCATACG
AAGGCGATCCCGACAAGAATCGAGTCT
AAGGCGATCCCGACAAGACATAGGTCA
AAGGCGATCCCGACAAGATTAGGCATA
AAGGCGATCCACCTACCCAAGCCTTCT
AAGGCGATCCACCTACCCATCATTCTG
AAGGCGATCCACCTACCCCACAAGTAT
AAGGCGATCCACCTACCCACACCTTAG
AAGGCGATCCACCTACCCGAACGACAA
AAGGCGATCCACCTACCCAGTCTGTAC
AAGGCGATCCACCTACCCAAATTACAG
AAGGCGATCCACCTACCCGGCTACAGA
AAGGCGATCCACCTACCCAATGTATCG
AAGGCGATCCACCTACCCCAAGTAGAA
AAGGCGATCCACCTACCCGATCTCTTA
AAGGCGATCCACCTACCCAACAACGCG
AAGGCGATCCACCTACCCGGTGAGTTA
AAGGCGATCCACCTACCCCAGGGAGGG
AAGGCGATCCACCTACCCTCCGTCTTA
AAGGCGATCCACCTACCCTGCATAGTA
AAGGCGATCCACCTACCCACTTACGAT
AAGGCGATCCACCTACCCTGTATGCGA
AAGGCGATCCACCTACCCGCTCCTTGA
AAGGCGATCCACCTACCCGGCACAACA
AAGGCGATCCACCTACCCCTCAAGACA
AAGGCGATCCACCTACCCACGCTGTTG
AAGGCGATCCACCTACCCATATTGTAA
AAGGCGATCCACCTACCCAAGTTTACG
AAGGCGATCCACCTACCCCAGCCTGGC
AAGGCGATCCACCTACCCCTATTAGCC
AAGGCGATCCACCTACCCCAAACGTGG
AAGGCGATCCACCTACCCAAAGTCATT
AAGGCGATCCACCTACCCGTCTTGGCA
AAGGCGATCCACCTACCCGATCAGCGA
AAGGCGATCCACCTACCCACATTCGGC
AAGGCGATCCACCTACCCAGTAATTAG
AAGGCGATCCACCTACCCTGAAGCCAA
AAGGCGATCCACCTACCCTCTACGACA
AAGGCGATCCACCTACCCCATAACGTT
AAGGCGATCCACCTACCCATGGGACTC
AAGGCGATCCACCTACCCGATAGAGGA
AAGGCGATCCACCTACCCCTACATGCG
AAGGCGATCCACCTACCCCAACGATCT
AAGGCGATCCACCTACCCGTTAGCCTA
AAGGCGATCCACCTACCCAGTTGCATC
AAGGCGATCCACCTACCCAAGGGAACT
AAGGCGATCCACCTACCCACTACATAT
AAGGCGATCCACCTACCCCTAAGCTTC
AAGGCGATCCACCTACCCACGAACCAG
AAGGCGATCCACCTACCCTACTTCGGA
AAGGCGATCCACCTACCCAACATCCAT
AAGGCGATCCACCTACCCAGCCTGGTT
AAGGCGATCCACCTACCCCAAGTTTCC
AAGGCGATCCACCTACCCCAGGCATTT
AAGGCGATCCACCTACCCACGTGGGAG
AAGGCGATCCACCTACCCTCTCACGGA
AAGGCGATCCACCTACCCGCAACATTA
AAGGCGATCCACCTACCCATGGTCCGT
AAGGCGATCCACCTACCCCTATCATGA
AAGGCGATCCACCTACCCCAATACAAG
AAGGCGATCCACCTACCCAAAGAGGCC
AAGGCGATCCACCTACCCGTAGAAGCA
AAGGCGATCCACCTACCCGCTATGGAA
AAGGCGATCCACCTACCCACTCCAGGG
AAGGCGATCCACCTACCCACAAGTGCA
AAGGCGATCCACCTACCCGATGGTCCA
AAGGCGATCCACCTACCCTCCTCAATA
AAGGCGATCCACCTACCCAATAAACAA
AAGGCGATCCACCTACCCCTGTACGGA
AAGGCGATCCACCTACCCCTAGATAGA
AAGGCGATCCACCTACCCAGCTATGTG
AAGGCGATCCACCTACCCAAATGGAGG
AAGGCGATCCACCTACCCAGCCGCAAG
AAGGCGATCCACCTACCCACAGTAAAC
AAGGCGATCCACCTACCCAACGTGTGA
AAGGCGATCCACCTACCCACTGAATTC
AAGGCGATCCACCTACCCAAGGGTCAG
AAGGCGATCCACCTACCCTGTCTATCA
AAGGCGATCCACCTACCCTCAGATTCA
AAGGCGATCCACCTACCCCACGATCCG
AAGGCGATCCACCTACCCAACAGAAAC
AAGGCGATCCACCTACCCCATGAATGA
AAGGCGATCCACCTACCCCGTACTACG
AAGGCGATCCACCTACCCTTCAGCTCA
AAGGCGATCCACCTACCCAAGGCCGCA
AAGGCGATCCACCTACCCGGTTGGACA
AAGGCGATCCACCTACCCCGTCTAGGT
AAGGCGATCCACCTACCCAATTCGGCG
AAGGCGATCCACCTACCCCAACCTCCA
AAGGCGATCCACCTACCCCAATAGGGT
AAGGCGATCCACCTACCCACAGGCTCC
AAGGCGATCCACCTACCCACAACTAGT
AAGGCGATCCACCTACCCAGTTGTTCT
AAGGCGATCCACCTACCCAATTACCGG
AAGGCGATCCACCTACCCACAAACTTT
AAGGCGATCCACCTACCCTCTCGGTTA
AAGGCGATCCACCTACCCACTAGACCG
AAGGCGATCCACCTACCCACTCATACG
AAGGCGATCCACCTACCCATCGAGTCT
AAGGCGATCCACCTACCCCATAGGTCA
AAGGCGATCCACCTACCCTTAGGCATA
AAGGCGATCAAGAGTAGAAAGCCTTCT
AAGGCGATCAAGAGTAGAATCATTCTG
AAGGCGATCAAGAGTAGACACAAGTAT
AAGGCGATCAAGAGTAGAACACCTTAG
AAGGCGATCAAGAGTAGAGAACGACAA
AAGGCGATCAAGAGTAGAAGTCTGTAC
AAGGCGATCAAGAGTAGAAAATTACAG
AAGGCGATCAAGAGTAGAGGCTACAGA
AAGGCGATCAAGAGTAGAAATGTATCG
AAGGCGATCAAGAGTAGACAAGTAGAA
AAGGCGATCAAGAGTAGAGATCTCTTA
AAGGCGATCAAGAGTAGAAACAACGCG
AAGGCGATCAAGAGTAGAGGTGAGTTA
AAGGCGATCAAGAGTAGACAGGGAGGG
AAGGCGATCAAGAGTAGATCCGTCTTA
AAGGCGATCAAGAGTAGATGCATAGTA
AAGGCGATCAAGAGTAGAACTTACGAT
AAGGCGATCAAGAGTAGATGTATGCGA
AAGGCGATCAAGAGTAGAGCTCCTTGA
AAGGCGATCAAGAGTAGAGGCACAACA
AAGGCGATCAAGAGTAGACTCAAGACA
AAGGCGATCAAGAGTAGAACGCTGTTG
AAGGCGATCAAGAGTAGAATATTGTAA
AAGGCGATCAAGAGTAGAAAGTTTACG
AAGGCGATCAAGAGTAGACAGCCTGGC
AAGGCGATCAAGAGTAGACTATTAGCC
AAGGCGATCAAGAGTAGACAAACGTGG
AAGGCGATCAAGAGTAGAAAAGTCATT
AAGGCGATCAAGAGTAGAGTCTTGGCA
AAGGCGATCAAGAGTAGAGATCAGCGA
AAGGCGATCAAGAGTAGAACATTCGGC
AAGGCGATCAAGAGTAGAAGTAATTAG
AAGGCGATCAAGAGTAGATGAAGCCAA
AAGGCGATCAAGAGTAGATCTACGACA
AAGGCGATCAAGAGTAGACATAACGTT
AAGGCGATCAAGAGTAGAATGGGACTC
AAGGCGATCAAGAGTAGAGATAGAGGA
AAGGCGATCAAGAGTAGACTACATGCG
AAGGCGATCAAGAGTAGACAACGATCT
AAGGCGATCAAGAGTAGAGTTAGCCTA
AAGGCGATCAAGAGTAGAAGTTGCATC
AAGGCGATCAAGAGTAGAAAGGGAACT
AAGGCGATCAAGAGTAGAACTACATAT
AAGGCGATCAAGAGTAGACTAAGCTTC
AAGGCGATCAAGAGTAGAACGAACCAG
AAGGCGATCAAGAGTAGATACTTCGGA
AAGGCGATCAAGAGTAGAAACATCCAT
AAGGCGATCAAGAGTAGAAGCCTGGTT
AAGGCGATCAAGAGTAGACAAGTTTCC
AAGGCGATCAAGAGTAGACAGGCATTT
AAGGCGATCAAGAGTAGAACGTGGGAG
AAGGCGATCAAGAGTAGATCTCACGGA
AAGGCGATCAAGAGTAGAGCAACATTA
AAGGCGATCAAGAGTAGAATGGTCCGT
AAGGCGATCAAGAGTAGACTATCATGA
AAGGCGATCAAGAGTAGACAATACAAG
AAGGCGATCAAGAGTAGAAAAGAGGCC
AAGGCGATCAAGAGTAGAGTAGAAGCA
AAGGCGATCAAGAGTAGAGCTATGGAA
AAGGCGATCAAGAGTAGAACTCCAGGG
AAGGCGATCAAGAGTAGAACAAGTGCA
AAGGCGATCAAGAGTAGAGATGGTCCA
AAGGCGATCAAGAGTAGATCCTCAATA
AAGGCGATCAAGAGTAGAAATAAACAA
AAGGCGATCAAGAGTAGACTGTACGGA
AAGGCGATCAAGAGTAGACTAGATAGA
AAGGCGATCAAGAGTAGAAGCTATGTG
AAGGCGATCAAGAGTAGAAAATGGAGG
AAGGCGATCAAGAGTAGAAGCCGCAAG
AAGGCGATCAAGAGTAGAACAGTAAAC
AAGGCGATCAAGAGTAGAAACGTGTGA
AAGGCGATCAAGAGTAGAACTGAATTC
AAGGCGATCAAGAGTAGAAAGGGTCAG
AAGGCGATCAAGAGTAGATGTCTATCA
AAGGCGATCAAGAGTAGATCAGATTCA
AAGGCGATCAAGAGTAGACACGATCCG
AAGGCGATCAAGAGTAGAAACAGAAAC
AAGGCGATCAAGAGTAGACATGAATGA
AAGGCGATCAAGAGTAGACGTACTACG
AAGGCGATCAAGAGTAGATTCAGCTCA
AAGGCGATCAAGAGTAGAAAGGCCGCA
AAGGCGATCAAGAGTAGAGGTTGGACA
AAGGCGATCAAGAGTAGACGTCTAGGT
AAGGCGATCAAGAGTAGAAATTCGGCG
AAGGCGATCAAGAGTAGACAACCTCCA
AAGGCGATCAAGAGTAGACAATAGGGT
AAGGCGATCAAGAGTAGAACAGGCTCC
AAGGCGATCAAGAGTAGAACAACTAGT
AAGGCGATCAAGAGTAGAAGTTGTTCT
AAGGCGATCAAGAGTAGAAATTACCGG
AAGGCGATCAAGAGTAGAACAAACTTT
AAGGCGATCAAGAGTAGATCTCGGTTA
AAGGCGATCAAGAGTAGAACTAGACCG
AAGGCGATCAAGAGTAGAACTCATACG
AAGGCGATCAAGAGTAGAATCGAGTCT
AAGGCGATCAAGAGTAGACATAGGTCA
AAGGCGATCAAGAGTAGATTAGGCATA
AAGGCGATCTCATTGAGAAAGCCTTCT
AAGGCGATCTCATTGAGAATCATTCTG
AAGGCGATCTCATTGAGACACAAGTAT
AAGGCGATCTCATTGAGAACACCTTAG
AAGGCGATCTCATTGAGAGAACGACAA
AAGGCGATCTCATTGAGAAGTCTGTAC
AAGGCGATCTCATTGAGAAAATTACAG
AAGGCGATCTCATTGAGAGGCTACAGA
AAGGCGATCTCATTGAGAAATGTATCG
AAGGCGATCTCATTGAGACAAGTAGAA
AAGGCGATCTCATTGAGAGATCTCTTA
AAGGCGATCTCATTGAGAAACAACGCG
AAGGCGATCTCATTGAGAGGTGAGTTA
AAGGCGATCTCATTGAGACAGGGAGGG
AAGGCGATCTCATTGAGATCCGTCTTA
AAGGCGATCTCATTGAGATGCATAGTA
AAGGCGATCTCATTGAGAACTTACGAT
AAGGCGATCTCATTGAGATGTATGCGA
AAGGCGATCTCATTGAGAGCTCCTTGA
AAGGCGATCTCATTGAGAGGCACAACA
AAGGCGATCTCATTGAGACTCAAGACA
AAGGCGATCTCATTGAGAACGCTGTTG
AAGGCGATCTCATTGAGAATATTGTAA
AAGGCGATCTCATTGAGAAAGTTTACG
AAGGCGATCTCATTGAGACAGCCTGGC
AAGGCGATCTCATTGAGACTATTAGCC
AAGGCGATCTCATTGAGACAAACGTGG
AAGGCGATCTCATTGAGAAAAGTCATT
AAGGCGATCTCATTGAGAGTCTTGGCA
AAGGCGATCTCATTGAGAGATCAGCGA
AAGGCGATCTCATTGAGAACATTCGGC
AAGGCGATCTCATTGAGAAGTAATTAG
AAGGCGATCTCATTGAGATGAAGCCAA
AAGGCGATCTCATTGAGATCTACGACA
AAGGCGATCTCATTGAGACATAACGTT
AAGGCGATCTCATTGAGAATGGGACTC
AAGGCGATCTCATTGAGAGATAGAGGA
AAGGCGATCTCATTGAGACTACATGCG
AAGGCGATCTCATTGAGACAACGATCT
AAGGCGATCTCATTGAGAGTTAGCCTA
AAGGCGATCTCATTGAGAAGTTGCATC
AAGGCGATCTCATTGAGAAAGGGAACT
AAGGCGATCTCATTGAGAACTACATAT
AAGGCGATCTCATTGAGACTAAGCTTC
AAGGCGATCTCATTGAGAACGAACCAG
AAGGCGATCTCATTGAGATACTTCGGA
AAGGCGATCTCATTGAGAAACATCCAT
AAGGCGATCTCATTGAGAAGCCTGGTT
AAGGCGATCTCATTGAGACAAGTTTCC
AAGGCGATCTCATTGAGACAGGCATTT
AAGGCGATCTCATTGAGAACGTGGGAG
AAGGCGATCTCATTGAGATCTCACGGA
AAGGCGATCTCATTGAGAGCAACATTA
AAGGCGATCTCATTGAGAATGGTCCGT
AAGGCGATCTCATTGAGACTATCATGA
AAGGCGATCTCATTGAGACAATACAAG
AAGGCGATCTCATTGAGAAAAGAGGCC
AAGGCGATCTCATTGAGAGTAGAAGCA
AAGGCGATCTCATTGAGAGCTATGGAA
AAGGCGATCTCATTGAGAACTCCAGGG
AAGGCGATCTCATTGAGAACAAGTGCA
AAGGCGATCTCATTGAGAGATGGTCCA
AAGGCGATCTCATTGAGATCCTCAATA
AAGGCGATCTCATTGAGAAATAAACAA
AAGGCGATCTCATTGAGACTGTACGGA
AAGGCGATCTCATTGAGACTAGATAGA
AAGGCGATCTCATTGAGAAGCTATGTG
AAGGCGATCTCATTGAGAAAATGGAGG
AAGGCGATCTCATTGAGAAGCCGCAAG
AAGGCGATCTCATTGAGAACAGTAAAC
AAGGCGATCTCATTGAGAAACGTGTGA
AAGGCGATCTCATTGAGAACTGAATTC
AAGGCGATCTCATTGAGAAAGGGTCAG
AAGGCGATCTCATTGAGATGTCTATCA
AAGGCGATCTCATTGAGATCAGATTCA
AAGGCGATCTCATTGAGACACGATCCG
AAGGCGATCTCATTGAGAAACAGAAAC
AAGGCGATCTCATTGAGACATGAATGA
AAGGCGATCTCATTGAGACGTACTACG
AAGGCGATCTCATTGAGATTCAGCTCA
AAGGCGATCTCATTGAGAAAGGCCGCA
AAGGCGATCTCATTGAGAGGTTGGACA
AAGGCGATCTCATTGAGACGTCTAGGT
AAGGCGATCTCATTGAGAAATTCGGCG
AAGGCGATCTCATTGAGACAACCTCCA
AAGGCGATCTCATTGAGACAATAGGGT
AAGGCGATCTCATTGAGAACAGGCTCC
AAGGCGATCTCATTGAGAACAACTAGT
AAGGCGATCTCATTGAGAAGTTGTTCT
AAGGCGATCTCATTGAGAAATTACCGG
AAGGCGATCTCATTGAGAACAAACTTT
AAGGCGATCTCATTGAGATCTCGGTTA
AAGGCGATCTCATTGAGAACTAGACCG
AAGGCGATCTCATTGAGAACTCATACG
AAGGCGATCTCATTGAGAATCGAGTCT
AAGGCGATCTCATTGAGACATAGGTCA
AAGGCGATCTCATTGAGATTAGGCATA
AAGGCGATCGACCTTAGAAAGCCTTCT
AAGGCGATCGACCTTAGAATCATTCTG
AAGGCGATCGACCTTAGACACAAGTAT
AAGGCGATCGACCTTAGAACACCTTAG
AAGGCGATCGACCTTAGAGAACGACAA
AAGGCGATCGACCTTAGAAGTCTGTAC
AAGGCGATCGACCTTAGAAAATTACAG
AAGGCGATCGACCTTAGAGGCTACAGA
AAGGCGATCGACCTTAGAAATGTATCG
AAGGCGATCGACCTTAGACAAGTAGAA
AAGGCGATCGACCTTAGAGATCTCTTA
AAGGCGATCGACCTTAGAAACAACGCG
AAGGCGATCGACCTTAGAGGTGAGTTA
AAGGCGATCGACCTTAGACAGGGAGGG
AAGGCGATCGACCTTAGATCCGTCTTA
AAGGCGATCGACCTTAGATGCATAGTA
AAGGCGATCGACCTTAGAACTTACGAT
AAGGCGATCGACCTTAGATGTATGCGA
AAGGCGATCGACCTTAGAGCTCCTTGA
AAGGCGATCGACCTTAGAGGCACAACA
AAGGCGATCGACCTTAGACTCAAGACA
AAGGCGATCGACCTTAGAACGCTGTTG
AAGGCGATCGACCTTAGAATATTGTAA
AAGGCGATCGACCTTAGAAAGTTTACG
AAGGCGATCGACCTTAGACAGCCTGGC
AAGGCGATCGACCTTAGACTATTAGCC
AAGGCGATCGACCTTAGACAAACGTGG
AAGGCGATCGACCTTAGAAAAGTCATT
AAGGCGATCGACCTTAGAGTCTTGGCA
AAGGCGATCGACCTTAGAGATCAGCGA
AAGGCGATCGACCTTAGAACATTCGGC
AAGGCGATCGACCTTAGAAGTAATTAG
AAGGCGATCGACCTTAGATGAAGCCAA
AAGGCGATCGACCTTAGATCTACGACA
AAGGCGATCGACCTTAGACATAACGTT
AAGGCGATCGACCTTAGAATGGGACTC
AAGGCGATCGACCTTAGAGATAGAGGA
AAGGCGATCGACCTTAGACTACATGCG
AAGGCGATCGACCTTAGACAACGATCT
AAGGCGATCGACCTTAGAGTTAGCCTA
AAGGCGATCGACCTTAGAAGTTGCATC
AAGGCGATCGACCTTAGAAAGGGAACT
AAGGCGATCGACCTTAGAACTACATAT
AAGGCGATCGACCTTAGACTAAGCTTC
AAGGCGATCGACCTTAGAACGAACCAG
AAGGCGATCGACCTTAGATACTTCGGA
AAGGCGATCGACCTTAGAAACATCCAT
AAGGCGATCGACCTTAGAAGCCTGGTT
AAGGCGATCGACCTTAGACAAGTTTCC
AAGGCGATCGACCTTAGACAGGCATTT
AAGGCGATCGACCTTAGAACGTGGGAG
AAGGCGATCGACCTTAGATCTCACGGA
AAGGCGATCGACCTTAGAGCAACATTA
AAGGCGATCGACCTTAGAATGGTCCGT
AAGGCGATCGACCTTAGACTATCATGA
AAGGCGATCGACCTTAGACAATACAAG
AAGGCGATCGACCTTAGAAAAGAGGCC
AAGGCGATCGACCTTAGAGTAGAAGCA
AAGGCGATCGACCTTAGAGCTATGGAA
AAGGCGATCGACCTTAGAACTCCAGGG
AAGGCGATCGACCTTAGAACAAGTGCA
AAGGCGATCGACCTTAGAGATGGTCCA
AAGGCGATCGACCTTAGATCCTCAATA
AAGGCGATCGACCTTAGAAATAAACAA
AAGGCGATCGACCTTAGACTGTACGGA
AAGGCGATCGACCTTAGACTAGATAGA
AAGGCGATCGACCTTAGAAGCTATGTG
AAGGCGATCGACCTTAGAAAATGGAGG
AAGGCGATCGACCTTAGAAGCCGCAAG
AAGGCGATCGACCTTAGAACAGTAAAC
AAGGCGATCGACCTTAGAAACGTGTGA
AAGGCGATCGACCTTAGAACTGAATTC
AAGGCGATCGACCTTAGAAAGGGTCAG
AAGGCGATCGACCTTAGATGTCTATCA
AAGGCGATCGACCTTAGATCAGATTCA
AAGGCGATCGACCTTAGACACGATCCG
AAGGCGATCGACCTTAGAAACAGAAAC
AAGGCGATCGACCTTAGACATGAATGA
AAGGCGATCGACCTTAGACGTACTACG
AAGGCGATCGACCTTAGATTCAGCTCA
AAGGCGATCGACCTTAGAAAGGCCGCA
AAGGCGATCGACCTTAGAGGTTGGACA
AAGGCGATCGACCTTAGACGTCTAGGT
AAGGCGATCGACCTTAGAAATTCGGCG
AAGGCGATCGACCTTAGACAACCTCCA
AAGGCGATCGACCTTAGACAATAGGGT
AAGGCGATCGACCTTAGAACAGGCTCC
AAGGCGATCGACCTTAGAACAACTAGT
AAGGCGATCGACCTTAGAAGTTGTTCT
AAGGCGATCGACCTTAGAAATTACCGG
AAGGCGATCGACCTTAGAACAAACTTT
AAGGCGATCGACCTTAGATCTCGGTTA
AAGGCGATCGACCTTAGAACTAGACCG
AAGGCGATCGACCTTAGAACTCATACG
AAGGCGATCGACCTTAGAATCGAGTCT
AAGGCGATCGACCTTAGACATAGGTCA
AAGGCGATCGACCTTAGATTAGGCATA
AAGGCGATCCAAGACCTAAAGCCTTCT
AAGGCGATCCAAGACCTAATCATTCTG
AAGGCGATCCAAGACCTACACAAGTAT
AAGGCGATCCAAGACCTAACACCTTAG
AAGGCGATCCAAGACCTAGAACGACAA
AAGGCGATCCAAGACCTAAGTCTGTAC
AAGGCGATCCAAGACCTAAAATTACAG
AAGGCGATCCAAGACCTAGGCTACAGA
AAGGCGATCCAAGACCTAAATGTATCG
AAGGCGATCCAAGACCTACAAGTAGAA
AAGGCGATCCAAGACCTAGATCTCTTA
AAGGCGATCCAAGACCTAAACAACGCG
AAGGCGATCCAAGACCTAGGTGAGTTA
AAGGCGATCCAAGACCTACAGGGAGGG
AAGGCGATCCAAGACCTATCCGTCTTA
AAGGCGATCCAAGACCTATGCATAGTA
AAGGCGATCCAAGACCTAACTTACGAT
AAGGCGATCCAAGACCTATGTATGCGA
AAGGCGATCCAAGACCTAGCTCCTTGA
AAGGCGATCCAAGACCTAGGCACAACA
AAGGCGATCCAAGACCTACTCAAGACA
AAGGCGATCCAAGACCTAACGCTGTTG
AAGGCGATCCAAGACCTAATATTGTAA
AAGGCGATCCAAGACCTAAAGTTTACG
AAGGCGATCCAAGACCTACAGCCTGGC
AAGGCGATCCAAGACCTACTATTAGCC
AAGGCGATCCAAGACCTACAAACGTGG
AAGGCGATCCAAGACCTAAAAGTCATT
AAGGCGATCCAAGACCTAGTCTTGGCA
AAGGCGATCCAAGACCTAGATCAGCGA
AAGGCGATCCAAGACCTAACATTCGGC
AAGGCGATCCAAGACCTAAGTAATTAG
AAGGCGATCCAAGACCTATGAAGCCAA
AAGGCGATCCAAGACCTATCTACGACA
AAGGCGATCCAAGACCTACATAACGTT
AAGGCGATCCAAGACCTAATGGGACTC
AAGGCGATCCAAGACCTAGATAGAGGA
AAGGCGATCCAAGACCTACTACATGCG
AAGGCGATCCAAGACCTACAACGATCT
AAGGCGATCCAAGACCTAGTTAGCCTA
AAGGCGATCCAAGACCTAAGTTGCATC
AAGGCGATCCAAGACCTAAAGGGAACT
AAGGCGATCCAAGACCTAACTACATAT
AAGGCGATCCAAGACCTACTAAGCTTC
AAGGCGATCCAAGACCTAACGAACCAG
AAGGCGATCCAAGACCTATACTTCGGA
AAGGCGATCCAAGACCTAAACATCCAT
AAGGCGATCCAAGACCTAAGCCTGGTT
AAGGCGATCCAAGACCTACAAGTTTCC
AAGGCGATCCAAGACCTACAGGCATTT
AAGGCGATCCAAGACCTAACGTGGGAG
AAGGCGATCCAAGACCTATCTCACGGA
AAGGCGATCCAAGACCTAGCAACATTA
AAGGCGATCCAAGACCTAATGGTCCGT
AAGGCGATCCAAGACCTACTATCATGA
AAGGCGATCCAAGACCTACAATACAAG
AAGGCGATCCAAGACCTAAAAGAGGCC
AAGGCGATCCAAGACCTAGTAGAAGCA
AAGGCGATCCAAGACCTAGCTATGGAA
AAGGCGATCCAAGACCTAACTCCAGGG
AAGGCGATCCAAGACCTAACAAGTGCA
AAGGCGATCCAAGACCTAGATGGTCCA
AAGGCGATCCAAGACCTATCCTCAATA
AAGGCGATCCAAGACCTAAATAAACAA
AAGGCGATCCAAGACCTACTGTACGGA
AAGGCGATCCAAGACCTACTAGATAGA
AAGGCGATCCAAGACCTAAGCTATGTG
AAGGCGATCCAAGACCTAAAATGGAGG
AAGGCGATCCAAGACCTAAGCCGCAAG
AAGGCGATCCAAGACCTAACAGTAAAC
AAGGCGATCCAAGACCTAAACGTGTGA
AAGGCGATCCAAGACCTAACTGAATTC
AAGGCGATCCAAGACCTAAAGGGTCAG
AAGGCGATCCAAGACCTATGTCTATCA
AAGGCGATCCAAGACCTATCAGATTCA
AAGGCGATCCAAGACCTACACGATCCG
AAGGCGATCCAAGACCTAAACAGAAAC
AAGGCGATCCAAGACCTACATGAATGA
AAGGCGATCCAAGACCTACGTACTACG
AAGGCGATCCAAGACCTATTCAGCTCA
AAGGCGATCCAAGACCTAAAGGCCGCA
AAGGCGATCCAAGACCTAGGTTGGACA
AAGGCGATCCAAGACCTACGTCTAGGT
AAGGCGATCCAAGACCTAAATTCGGCG
AAGGCGATCCAAGACCTACAACCTCCA
AAGGCGATCCAAGACCTACAATAGGGT
AAGGCGATCCAAGACCTAACAGGCTCC
AAGGCGATCCAAGACCTAACAACTAGT
AAGGCGATCCAAGACCTAAGTTGTTCT
AAGGCGATCCAAGACCTAAATTACCGG
AAGGCGATCCAAGACCTAACAAACTTT
AAGGCGATCCAAGACCTATCTCGGTTA
AAGGCGATCCAAGACCTAACTAGACCG
AAGGCGATCCAAGACCTAACTCATACG
AAGGCGATCCAAGACCTAATCGAGTCT
AAGGCGATCCAAGACCTACATAGGTCA
AAGGCGATCCAAGACCTATTAGGCATA
AAGGCGATCGGAATGATAAAGCCTTCT
AAGGCGATCGGAATGATAATCATTCTG
AAGGCGATCGGAATGATACACAAGTAT
AAGGCGATCGGAATGATAACACCTTAG
AAGGCGATCGGAATGATAGAACGACAA
AAGGCGATCGGAATGATAAGTCTGTAC
AAGGCGATCGGAATGATAAAATTACAG
AAGGCGATCGGAATGATAGGCTACAGA
AAGGCGATCGGAATGATAAATGTATCG
AAGGCGATCGGAATGATACAAGTAGAA
AAGGCGATCGGAATGATAGATCTCTTA
AAGGCGATCGGAATGATAAACAACGCG
AAGGCGATCGGAATGATAGGTGAGTTA
AAGGCGATCGGAATGATACAGGGAGGG
AAGGCGATCGGAATGATATCCGTCTTA
AAGGCGATCGGAATGATATGCATAGTA
AAGGCGATCGGAATGATAACTTACGAT
AAGGCGATCGGAATGATATGTATGCGA
AAGGCGATCGGAATGATAGCTCCTTGA
AAGGCGATCGGAATGATAGGCACAACA
AAGGCGATCGGAATGATACTCAAGACA
AAGGCGATCGGAATGATAACGCTGTTG
AAGGCGATCGGAATGATAATATTGTAA
AAGGCGATCGGAATGATAAAGTTTACG
AAGGCGATCGGAATGATACAGCCTGGC
AAGGCGATCGGAATGATACTATTAGCC
AAGGCGATCGGAATGATACAAACGTGG
AAGGCGATCGGAATGATAAAAGTCATT
AAGGCGATCGGAATGATAGTCTTGGCA
AAGGCGATCGGAATGATAGATCAGCGA
AAGGCGATCGGAATGATAACATTCGGC
AAGGCGATCGGAATGATAAGTAATTAG
AAGGCGATCGGAATGATATGAAGCCAA
AAGGCGATCGGAATGATATCTACGACA
AAGGCGATCGGAATGATACATAACGTT
AAGGCGATCGGAATGATAATGGGACTC
AAGGCGATCGGAATGATAGATAGAGGA
AAGGCGATCGGAATGATACTACATGCG
AAGGCGATCGGAATGATACAACGATCT
AAGGCGATCGGAATGATAGTTAGCCTA
AAGGCGATCGGAATGATAAGTTGCATC
AAGGCGATCGGAATGATAAAGGGAACT
AAGGCGATCGGAATGATAACTACATAT
AAGGCGATCGGAATGATACTAAGCTTC
AAGGCGATCGGAATGATAACGAACCAG
AAGGCGATCGGAATGATATACTTCGGA
AAGGCGATCGGAATGATAAACATCCAT
AAGGCGATCGGAATGATAAGCCTGGTT
AAGGCGATCGGAATGATACAAGTTTCC
AAGGCGATCGGAATGATACAGGCATTT
AAGGCGATCGGAATGATAACGTGGGAG
AAGGCGATCGGAATGATATCTCACGGA
AAGGCGATCGGAATGATAGCAACATTA
AAGGCGATCGGAATGATAATGGTCCGT
AAGGCGATCGGAATGATACTATCATGA
AAGGCGATCGGAATGATACAATACAAG
AAGGCGATCGGAATGATAAAAGAGGCC
AAGGCGATCGGAATGATAGTAGAAGCA
AAGGCGATCGGAATGATAGCTATGGAA
AAGGCGATCGGAATGATAACTCCAGGG
AAGGCGATCGGAATGATAACAAGTGCA
AAGGCGATCGGAATGATAGATGGTCCA
AAGGCGATCGGAATGATATCCTCAATA
AAGGCGATCGGAATGATAAATAAACAA
AAGGCGATCGGAATGATACTGTACGGA
AAGGCGATCGGAATGATACTAGATAGA
AAGGCGATCGGAATGATAAGCTATGTG
AAGGCGATCGGAATGATAAAATGGAGG
AAGGCGATCGGAATGATAAGCCGCAAG
AAGGCGATCGGAATGATAACAGTAAAC
AAGGCGATCGGAATGATAAACGTGTGA
AAGGCGATCGGAATGATAACTGAATTC
AAGGCGATCGGAATGATAAAGGGTCAG
AAGGCGATCGGAATGATATGTCTATCA
AAGGCGATCGGAATGATATCAGATTCA
AAGGCGATCGGAATGATACACGATCCG
AAGGCGATCGGAATGATAAACAGAAAC
AAGGCGATCGGAATGATACATGAATGA
AAGGCGATCGGAATGATACGTACTACG
AAGGCGATCGGAATGATATTCAGCTCA
AAGGCGATCGGAATGATAAAGGCCGCA
AAGGCGATCGGAATGATAGGTTGGACA
AAGGCGATCGGAATGATACGTCTAGGT
AAGGCGATCGGAATGATAAATTCGGCG
AAGGCGATCGGAATGATACAACCTCCA
AAGGCGATCGGAATGATACAATAGGGT
AAGGCGATCGGAATGATAACAGGCTCC
AAGGCGATCGGAATGATAACAACTAGT
AAGGCGATCGGAATGATAAGTTGTTCT
AAGGCGATCGGAATGATAAATTACCGG
AAGGCGATCGGAATGATAACAAACTTT
AAGGCGATCGGAATGATATCTCGGTTA
AAGGCGATCGGAATGATAACTAGACCG
AAGGCGATCGGAATGATAACTCATACG
AAGGCGATCGGAATGATAATCGAGTCT
AAGGCGATCGGAATGATACATAGGTCA
AAGGCGATCGGAATGATATTAGGCATA
AAGGCGATCAAACGTACCAAGCCTTCT
AAGGCGATCAAACGTACCATCATTCTG
AAGGCGATCAAACGTACCCACAAGTAT
AAGGCGATCAAACGTACCACACCTTAG
AAGGCGATCAAACGTACCGAACGACAA
AAGGCGATCAAACGTACCAGTCTGTAC
AAGGCGATCAAACGTACCAAATTACAG
AAGGCGATCAAACGTACCGGCTACAGA
AAGGCGATCAAACGTACCAATGTATCG
AAGGCGATCAAACGTACCCAAGTAGAA
AAGGCGATCAAACGTACCGATCTCTTA
AAGGCGATCAAACGTACCAACAACGCG
AAGGCGATCAAACGTACCGGTGAGTTA
AAGGCGATCAAACGTACCCAGGGAGGG
AAGGCGATCAAACGTACCTCCGTCTTA
AAGGCGATCAAACGTACCTGCATAGTA
AAGGCGATCAAACGTACCACTTACGAT
AAGGCGATCAAACGTACCTGTATGCGA
AAGGCGATCAAACGTACCGCTCCTTGA
AAGGCGATCAAACGTACCGGCACAACA
AAGGCGATCAAACGTACCCTCAAGACA
AAGGCGATCAAACGTACCACGCTGTTG
AAGGCGATCAAACGTACCATATTGTAA
AAGGCGATCAAACGTACCAAGTTTACG
AAGGCGATCAAACGTACCCAGCCTGGC
AAGGCGATCAAACGTACCCTATTAGCC
AAGGCGATCAAACGTACCCAAACGTGG
AAGGCGATCAAACGTACCAAAGTCATT
AAGGCGATCAAACGTACCGTCTTGGCA
AAGGCGATCAAACGTACCGATCAGCGA
AAGGCGATCAAACGTACCACATTCGGC
AAGGCGATCAAACGTACCAGTAATTAG
AAGGCGATCAAACGTACCTGAAGCCAA
AAGGCGATCAAACGTACCTCTACGACA
AAGGCGATCAAACGTACCCATAACGTT
AAGGCGATCAAACGTACCATGGGACTC
AAGGCGATCAAACGTACCGATAGAGGA
AAGGCGATCAAACGTACCCTACATGCG
AAGGCGATCAAACGTACCCAACGATCT
AAGGCGATCAAACGTACCGTTAGCCTA
AAGGCGATCAAACGTACCAGTTGCATC
AAGGCGATCAAACGTACCAAGGGAACT
AAGGCGATCAAACGTACCACTACATAT
AAGGCGATCAAACGTACCCTAAGCTTC
AAGGCGATCAAACGTACCACGAACCAG
AAGGCGATCAAACGTACCTACTTCGGA
AAGGCGATCAAACGTACCAACATCCAT
AAGGCGATCAAACGTACCAGCCTGGTT
AAGGCGATCAAACGTACCCAAGTTTCC
AAGGCGATCAAACGTACCCAGGCATTT
AAGGCGATCAAACGTACCACGTGGGAG
AAGGCGATCAAACGTACCTCTCACGGA
AAGGCGATCAAACGTACCGCAACATTA
AAGGCGATCAAACGTACCATGGTCCGT
AAGGCGATCAAACGTACCCTATCATGA
AAGGCGATCAAACGTACCCAATACAAG
AAGGCGATCAAACGTACCAAAGAGGCC
AAGGCGATCAAACGTACCGTAGAAGCA
AAGGCGATCAAACGTACCGCTATGGAA
AAGGCGATCAAACGTACCACTCCAGGG
AAGGCGATCAAACGTACCACAAGTGCA
AAGGCGATCAAACGTACCGATGGTCCA
AAGGCGATCAAACGTACCTCCTCAATA
AAGGCGATCAAACGTACCAATAAACAA
AAGGCGATCAAACGTACCCTGTACGGA
AAGGCGATCAAACGTACCCTAGATAGA
AAGGCGATCAAACGTACCAGCTATGTG
AAGGCGATCAAACGTACCAAATGGAGG
AAGGCGATCAAACGTACCAGCCGCAAG
AAGGCGATCAAACGTACCACAGTAAAC
AAGGCGATCAAACGTACCAACGTGTGA
AAGGCGATCAAACGTACCACTGAATTC
AAGGCGATCAAACGTACCAAGGGTCAG
AAGGCGATCAAACGTACCTGTCTATCA
AAGGCGATCAAACGTACCTCAGATTCA
AAGGCGATCAAACGTACCCACGATCCG
AAGGCGATCAAACGTACCAACAGAAAC
AAGGCGATCAAACGTACCCATGAATGA
AAGGCGATCAAACGTACCCGTACTACG
AAGGCGATCAAACGTACCTTCAGCTCA
AAGGCGATCAAACGTACCAAGGCCGCA
AAGGCGATCAAACGTACCGGTTGGACA
AAGGCGATCAAACGTACCCGTCTAGGT
AAGGCGATCAAACGTACCAATTCGGCG
AAGGCGATCAAACGTACCCAACCTCCA
AAGGCGATCAAACGTACCCAATAGGGT
AAGGCGATCAAACGTACCACAGGCTCC
AAGGCGATCAAACGTACCACAACTAGT
AAGGCGATCAAACGTACCAGTTGTTCT
AAGGCGATCAAACGTACCAATTACCGG
AAGGCGATCAAACGTACCACAAACTTT
AAGGCGATCAAACGTACCTCTCGGTTA
AAGGCGATCAAACGTACCACTAGACCG
AAGGCGATCAAACGTACCACTCATACG
AAGGCGATCAAACGTACCATCGAGTCT
AAGGCGATCAAACGTACCCATAGGTCA
AAGGCGATCAAACGTACCTTAGGCATA
AAGGCGATCACTATCCTCAAGCCTTCT
AAGGCGATCACTATCCTCATCATTCTG
AAGGCGATCACTATCCTCCACAAGTAT
AAGGCGATCACTATCCTCACACCTTAG
AAGGCGATCACTATCCTCGAACGACAA
AAGGCGATCACTATCCTCAGTCTGTAC
AAGGCGATCACTATCCTCAAATTACAG
AAGGCGATCACTATCCTCGGCTACAGA
AAGGCGATCACTATCCTCAATGTATCG
AAGGCGATCACTATCCTCCAAGTAGAA
AAGGCGATCACTATCCTCGATCTCTTA
AAGGCGATCACTATCCTCAACAACGCG
AAGGCGATCACTATCCTCGGTGAGTTA
AAGGCGATCACTATCCTCCAGGGAGGG
AAGGCGATCACTATCCTCTCCGTCTTA
AAGGCGATCACTATCCTCTGCATAGTA
AAGGCGATCACTATCCTCACTTACGAT
AAGGCGATCACTATCCTCTGTATGCGA
AAGGCGATCACTATCCTCGCTCCTTGA
AAGGCGATCACTATCCTCGGCACAACA
AAGGCGATCACTATCCTCCTCAAGACA
AAGGCGATCACTATCCTCACGCTGTTG
AAGGCGATCACTATCCTCATATTGTAA
AAGGCGATCACTATCCTCAAGTTTACG
AAGGCGATCACTATCCTCCAGCCTGGC
AAGGCGATCACTATCCTCCTATTAGCC
AAGGCGATCACTATCCTCCAAACGTGG
AAGGCGATCACTATCCTCAAAGTCATT
AAGGCGATCACTATCCTCGTCTTGGCA
AAGGCGATCACTATCCTCGATCAGCGA
AAGGCGATCACTATCCTCACATTCGGC
AAGGCGATCACTATCCTCAGTAATTAG
AAGGCGATCACTATCCTCTGAAGCCAA
AAGGCGATCACTATCCTCTCTACGACA
AAGGCGATCACTATCCTCCATAACGTT
AAGGCGATCACTATCCTCATGGGACTC
AAGGCGATCACTATCCTCGATAGAGGA
AAGGCGATCACTATCCTCCTACATGCG
AAGGCGATCACTATCCTCCAACGATCT
AAGGCGATCACTATCCTCGTTAGCCTA
AAGGCGATCACTATCCTCAGTTGCATC
AAGGCGATCACTATCCTCAAGGGAACT
AAGGCGATCACTATCCTCACTACATAT
AAGGCGATCACTATCCTCCTAAGCTTC
AAGGCGATCACTATCCTCACGAACCAG
AAGGCGATCACTATCCTCTACTTCGGA
AAGGCGATCACTATCCTCAACATCCAT
AAGGCGATCACTATCCTCAGCCTGGTT
AAGGCGATCACTATCCTCCAAGTTTCC
AAGGCGATCACTATCCTCCAGGCATTT
AAGGCGATCACTATCCTCACGTGGGAG
AAGGCGATCACTATCCTCTCTCACGGA
AAGGCGATCACTATCCTCGCAACATTA
AAGGCGATCACTATCCTCATGGTCCGT
AAGGCGATCACTATCCTCCTATCATGA
AAGGCGATCACTATCCTCCAATACAAG
AAGGCGATCACTATCCTCAAAGAGGCC
AAGGCGATCACTATCCTCGTAGAAGCA
AAGGCGATCACTATCCTCGCTATGGAA
AAGGCGATCACTATCCTCACTCCAGGG
AAGGCGATCACTATCCTCACAAGTGCA
AAGGCGATCACTATCCTCGATGGTCCA
AAGGCGATCACTATCCTCTCCTCAATA
AAGGCGATCACTATCCTCAATAAACAA
AAGGCGATCACTATCCTCCTGTACGGA
AAGGCGATCACTATCCTCCTAGATAGA
AAGGCGATCACTATCCTCAGCTATGTG
AAGGCGATCACTATCCTCAAATGGAGG
AAGGCGATCACTATCCTCAGCCGCAAG
AAGGCGATCACTATCCTCACAGTAAAC
AAGGCGATCACTATCCTCAACGTGTGA
AAGGCGATCACTATCCTCACTGAATTC
AAGGCGATCACTATCCTCAAGGGTCAG
AAGGCGATCACTATCCTCTGTCTATCA
AAGGCGATCACTATCCTCTCAGATTCA
AAGGCGATCACTATCCTCCACGATCCG
AAGGCGATCACTATCCTCAACAGAAAC
AAGGCGATCACTATCCTCCATGAATGA
AAGGCGATCACTATCCTCCGTACTACG
AAGGCGATCACTATCCTCTTCAGCTCA
AAGGCGATCACTATCCTCAAGGCCGCA
AAGGCGATCACTATCCTCGGTTGGACA
AAGGCGATCACTATCCTCCGTCTAGGT
AAGGCGATCACTATCCTCAATTCGGCG
AAGGCGATCACTATCCTCCAACCTCCA
AAGGCGATCACTATCCTCCAATAGGGT
AAGGCGATCACTATCCTCACAGGCTCC
AAGGCGATCACTATCCTCACAACTAGT
AAGGCGATCACTATCCTCAGTTGTTCT
AAGGCGATCACTATCCTCAATTACCGG
AAGGCGATCACTATCCTCACAAACTTT
AAGGCGATCACTATCCTCTCTCGGTTA
AAGGCGATCACTATCCTCACTAGACCG
AAGGCGATCACTATCCTCACTCATACG
AAGGCGATCACTATCCTCATCGAGTCT
AAGGCGATCACTATCCTCCATAGGTCA
AAGGCGATCACTATCCTCTTAGGCATA
AAGGCGATCCCGTATCTAAAGCCTTCT
AAGGCGATCCCGTATCTAATCATTCTG
AAGGCGATCCCGTATCTACACAAGTAT
AAGGCGATCCCGTATCTAACACCTTAG
AAGGCGATCCCGTATCTAGAACGACAA
AAGGCGATCCCGTATCTAAGTCTGTAC
AAGGCGATCCCGTATCTAAAATTACAG
AAGGCGATCCCGTATCTAGGCTACAGA
AAGGCGATCCCGTATCTAAATGTATCG
AAGGCGATCCCGTATCTACAAGTAGAA
AAGGCGATCCCGTATCTAGATCTCTTA
AAGGCGATCCCGTATCTAAACAACGCG
AAGGCGATCCCGTATCTAGGTGAGTTA
AAGGCGATCCCGTATCTACAGGGAGGG
AAGGCGATCCCGTATCTATCCGTCTTA
AAGGCGATCCCGTATCTATGCATAGTA
AAGGCGATCCCGTATCTAACTTACGAT
AAGGCGATCCCGTATCTATGTATGCGA
AAGGCGATCCCGTATCTAGCTCCTTGA
AAGGCGATCCCGTATCTAGGCACAACA
AAGGCGATCCCGTATCTACTCAAGACA
AAGGCGATCCCGTATCTAACGCTGTTG
AAGGCGATCCCGTATCTAATATTGTAA
AAGGCGATCCCGTATCTAAAGTTTACG
AAGGCGATCCCGTATCTACAGCCTGGC
AAGGCGATCCCGTATCTACTATTAGCC
AAGGCGATCCCGTATCTACAAACGTGG
AAGGCGATCCCGTATCTAAAAGTCATT
AAGGCGATCCCGTATCTAGTCTTGGCA
AAGGCGATCCCGTATCTAGATCAGCGA
AAGGCGATCCCGTATCTAACATTCGGC
AAGGCGATCCCGTATCTAAGTAATTAG
AAGGCGATCCCGTATCTATGAAGCCAA
AAGGCGATCCCGTATCTATCTACGACA
AAGGCGATCCCGTATCTACATAACGTT
AAGGCGATCCCGTATCTAATGGGACTC
AAGGCGATCCCGTATCTAGATAGAGGA
AAGGCGATCCCGTATCTACTACATGCG
AAGGCGATCCCGTATCTACAACGATCT
AAGGCGATCCCGTATCTAGTTAGCCTA
AAGGCGATCCCGTATCTAAGTTGCATC
AAGGCGATCCCGTATCTAAAGGGAACT
AAGGCGATCCCGTATCTAACTACATAT
AAGGCGATCCCGTATCTACTAAGCTTC
AAGGCGATCCCGTATCTAACGAACCAG
AAGGCGATCCCGTATCTATACTTCGGA
AAGGCGATCCCGTATCTAAACATCCAT
AAGGCGATCCCGTATCTAAGCCTGGTT
AAGGCGATCCCGTATCTACAAGTTTCC
AAGGCGATCCCGTATCTACAGGCATTT
AAGGCGATCCCGTATCTAACGTGGGAG
AAGGCGATCCCGTATCTATCTCACGGA
AAGGCGATCCCGTATCTAGCAACATTA
AAGGCGATCCCGTATCTAATGGTCCGT
AAGGCGATCCCGTATCTACTATCATGA
AAGGCGATCCCGTATCTACAATACAAG
AAGGCGATCCCGTATCTAAAAGAGGCC
AAGGCGATCCCGTATCTAGTAGAAGCA
AAGGCGATCCCGTATCTAGCTATGGAA
AAGGCGATCCCGTATCTAACTCCAGGG
AAGGCGATCCCGTATCTAACAAGTGCA
AAGGCGATCCCGTATCTAGATGGTCCA
AAGGCGATCCCGTATCTATCCTCAATA
AAGGCGATCCCGTATCTAAATAAACAA
AAGGCGATCCCGTATCTACTGTACGGA
AAGGCGATCCCGTATCTACTAGATAGA
AAGGCGATCCCGTATCTAAGCTATGTG
AAGGCGATCCCGTATCTAAAATGGAGG
AAGGCGATCCCGTATCTAAGCCGCAAG
AAGGCGATCCCGTATCTAACAGTAAAC
AAGGCGATCCCGTATCTAAACGTGTGA
AAGGCGATCCCGTATCTAACTGAATTC
AAGGCGATCCCGTATCTAAAGGGTCAG
AAGGCGATCCCGTATCTATGTCTATCA
AAGGCGATCCCGTATCTATCAGATTCA
AAGGCGATCCCGTATCTACACGATCCG
AAGGCGATCCCGTATCTAAACAGAAAC
AAGGCGATCCCGTATCTACATGAATGA
AAGGCGATCCCGTATCTACGTACTACG
AAGGCGATCCCGTATCTATTCAGCTCA
AAGGCGATCCCGTATCTAAAGGCCGCA
AAGGCGATCCCGTATCTAGGTTGGACA
AAGGCGATCCCGTATCTACGTCTAGGT
AAGGCGATCCCGTATCTAAATTCGGCG
AAGGCGATCCCGTATCTACAACCTCCA
AAGGCGATCCCGTATCTACAATAGGGT
AAGGCGATCCCGTATCTAACAGGCTCC
AAGGCGATCCCGTATCTAACAACTAGT
AAGGCGATCCCGTATCTAAGTTGTTCT
AAGGCGATCCCGTATCTAAATTACCGG
AAGGCGATCCCGTATCTAACAAACTTT
AAGGCGATCCCGTATCTATCTCGGTTA
AAGGCGATCCCGTATCTAACTAGACCG
AAGGCGATCCCGTATCTAACTCATACG
AAGGCGATCCCGTATCTAATCGAGTCT
AAGGCGATCCCGTATCTACATAGGTCA
AAGGCGATCCCGTATCTATTAGGCATA
AAGGCGATCACACATGTCAAGCCTTCT
AAGGCGATCACACATGTCATCATTCTG
AAGGCGATCACACATGTCCACAAGTAT
AAGGCGATCACACATGTCACACCTTAG
AAGGCGATCACACATGTCGAACGACAA
AAGGCGATCACACATGTCAGTCTGTAC
AAGGCGATCACACATGTCAAATTACAG
AAGGCGATCACACATGTCGGCTACAGA
AAGGCGATCACACATGTCAATGTATCG
AAGGCGATCACACATGTCCAAGTAGAA
AAGGCGATCACACATGTCGATCTCTTA
AAGGCGATCACACATGTCAACAACGCG
AAGGCGATCACACATGTCGGTGAGTTA
AAGGCGATCACACATGTCCAGGGAGGG
AAGGCGATCACACATGTCTCCGTCTTA
AAGGCGATCACACATGTCTGCATAGTA
AAGGCGATCACACATGTCACTTACGAT
AAGGCGATCACACATGTCTGTATGCGA
AAGGCGATCACACATGTCGCTCCTTGA
AAGGCGATCACACATGTCGGCACAACA
AAGGCGATCACACATGTCCTCAAGACA
AAGGCGATCACACATGTCACGCTGTTG
AAGGCGATCACACATGTCATATTGTAA
AAGGCGATCACACATGTCAAGTTTACG
AAGGCGATCACACATGTCCAGCCTGGC
AAGGCGATCACACATGTCCTATTAGCC
AAGGCGATCACACATGTCCAAACGTGG
AAGGCGATCACACATGTCAAAGTCATT
AAGGCGATCACACATGTCGTCTTGGCA
AAGGCGATCACACATGTCGATCAGCGA
AAGGCGATCACACATGTCACATTCGGC
AAGGCGATCACACATGTCAGTAATTAG
AAGGCGATCACACATGTCTGAAGCCAA
AAGGCGATCACACATGTCTCTACGACA
AAGGCGATCACACATGTCCATAACGTT
AAGGCGATCACACATGTCATGGGACTC
AAGGCGATCACACATGTCGATAGAGGA
AAGGCGATCACACATGTCCTACATGCG
AAGGCGATCACACATGTCCAACGATCT
AAGGCGATCACACATGTCGTTAGCCTA
AAGGCGATCACACATGTCAGTTGCATC
AAGGCGATCACACATGTCAAGGGAACT
AAGGCGATCACACATGTCACTACATAT
AAGGCGATCACACATGTCCTAAGCTTC
AAGGCGATCACACATGTCACGAACCAG
AAGGCGATCACACATGTCTACTTCGGA
AAGGCGATCACACATGTCAACATCCAT
AAGGCGATCACACATGTCAGCCTGGTT
AAGGCGATCACACATGTCCAAGTTTCC
AAGGCGATCACACATGTCCAGGCATTT
AAGGCGATCACACATGTCACGTGGGAG
AAGGCGATCACACATGTCTCTCACGGA
AAGGCGATCACACATGTCGCAACATTA
AAGGCGATCACACATGTCATGGTCCGT
AAGGCGATCACACATGTCCTATCATGA
AAGGCGATCACACATGTCCAATACAAG
AAGGCGATCACACATGTCAAAGAGGCC
AAGGCGATCACACATGTCGTAGAAGCA
AAGGCGATCACACATGTCGCTATGGAA
AAGGCGATCACACATGTCACTCCAGGG
AAGGCGATCACACATGTCACAAGTGCA
AAGGCGATCACACATGTCGATGGTCCA
AAGGCGATCACACATGTCTCCTCAATA
AAGGCGATCACACATGTCAATAAACAA
AAGGCGATCACACATGTCCTGTACGGA
AAGGCGATCACACATGTCCTAGATAGA
AAGGCGATCACACATGTCAGCTATGTG
AAGGCGATCACACATGTCAAATGGAGG
AAGGCGATCACACATGTCAGCCGCAAG
AAGGCGATCACACATGTCACAGTAAAC
AAGGCGATCACACATGTCAACGTGTGA
AAGGCGATCACACATGTCACTGAATTC
AAGGCGATCACACATGTCAAGGGTCAG
AAGGCGATCACACATGTCTGTCTATCA
AAGGCGATCACACATGTCTCAGATTCA
AAGGCGATCACACATGTCCACGATCCG
AAGGCGATCACACATGTCAACAGAAAC
AAGGCGATCACACATGTCCATGAATGA
AAGGCGATCACACATGTCCGTACTACG
AAGGCGATCACACATGTCTTCAGCTCA
AAGGCGATCACACATGTCAAGGCCGCA
AAGGCGATCACACATGTCGGTTGGACA
AAGGCGATCACACATGTCCGTCTAGGT
AAGGCGATCACACATGTCAATTCGGCG
AAGGCGATCACACATGTCCAACCTCCA
AAGGCGATCACACATGTCCAATAGGGT
AAGGCGATCACACATGTCACAGGCTCC
AAGGCGATCACACATGTCACAACTAGT
AAGGCGATCACACATGTCAGTTGTTCT
AAGGCGATCACACATGTCAATTACCGG
AAGGCGATCACACATGTCACAAACTTT
AAGGCGATCACACATGTCTCTCGGTTA
AAGGCGATCACACATGTCACTAGACCG
AAGGCGATCACACATGTCACTCATACG
AAGGCGATCACACATGTCATCGAGTCT
AAGGCGATCACACATGTCCATAGGTCA
AAGGCGATCACACATGTCTTAGGCATA
AAGGCGATCTTGGTATGAAAGCCTTCT
AAGGCGATCTTGGTATGAATCATTCTG
AAGGCGATCTTGGTATGACACAAGTAT
AAGGCGATCTTGGTATGAACACCTTAG
AAGGCGATCTTGGTATGAGAACGACAA
AAGGCGATCTTGGTATGAAGTCTGTAC
AAGGCGATCTTGGTATGAAAATTACAG
AAGGCGATCTTGGTATGAGGCTACAGA
AAGGCGATCTTGGTATGAAATGTATCG
AAGGCGATCTTGGTATGACAAGTAGAA
AAGGCGATCTTGGTATGAGATCTCTTA
AAGGCGATCTTGGTATGAAACAACGCG
AAGGCGATCTTGGTATGAGGTGAGTTA
AAGGCGATCTTGGTATGACAGGGAGGG
AAGGCGATCTTGGTATGATCCGTCTTA
AAGGCGATCTTGGTATGATGCATAGTA
AAGGCGATCTTGGTATGAACTTACGAT
AAGGCGATCTTGGTATGATGTATGCGA
AAGGCGATCTTGGTATGAGCTCCTTGA
AAGGCGATCTTGGTATGAGGCACAACA
AAGGCGATCTTGGTATGACTCAAGACA
AAGGCGATCTTGGTATGAACGCTGTTG
AAGGCGATCTTGGTATGAATATTGTAA
AAGGCGATCTTGGTATGAAAGTTTACG
AAGGCGATCTTGGTATGACAGCCTGGC
AAGGCGATCTTGGTATGACTATTAGCC
AAGGCGATCTTGGTATGACAAACGTGG
AAGGCGATCTTGGTATGAAAAGTCATT
AAGGCGATCTTGGTATGAGTCTTGGCA
AAGGCGATCTTGGTATGAGATCAGCGA
AAGGCGATCTTGGTATGAACATTCGGC
AAGGCGATCTTGGTATGAAGTAATTAG
AAGGCGATCTTGGTATGATGAAGCCAA
AAGGCGATCTTGGTATGATCTACGACA
AAGGCGATCTTGGTATGACATAACGTT
AAGGCGATCTTGGTATGAATGGGACTC
AAGGCGATCTTGGTATGAGATAGAGGA
AAGGCGATCTTGGTATGACTACATGCG
AAGGCGATCTTGGTATGACAACGATCT
AAGGCGATCTTGGTATGAGTTAGCCTA
AAGGCGATCTTGGTATGAAGTTGCATC
AAGGCGATCTTGGTATGAAAGGGAACT
AAGGCGATCTTGGTATGAACTACATAT
AAGGCGATCTTGGTATGACTAAGCTTC
AAGGCGATCTTGGTATGAACGAACCAG
AAGGCGATCTTGGTATGATACTTCGGA
AAGGCGATCTTGGTATGAAACATCCAT
AAGGCGATCTTGGTATGAAGCCTGGTT
AAGGCGATCTTGGTATGACAAGTTTCC
AAGGCGATCTTGGTATGACAGGCATTT
AAGGCGATCTTGGTATGAACGTGGGAG
AAGGCGATCTTGGTATGATCTCACGGA
AAGGCGATCTTGGTATGAGCAACATTA
AAGGCGATCTTGGTATGAATGGTCCGT
AAGGCGATCTTGGTATGACTATCATGA
AAGGCGATCTTGGTATGACAATACAAG
AAGGCGATCTTGGTATGAAAAGAGGCC
AAGGCGATCTTGGTATGAGTAGAAGCA
AAGGCGATCTTGGTATGAGCTATGGAA
AAGGCGATCTTGGTATGAACTCCAGGG
AAGGCGATCTTGGTATGAACAAGTGCA
AAGGCGATCTTGGTATGAGATGGTCCA
AAGGCGATCTTGGTATGATCCTCAATA
AAGGCGATCTTGGTATGAAATAAACAA
AAGGCGATCTTGGTATGACTGTACGGA
AAGGCGATCTTGGTATGACTAGATAGA
AAGGCGATCTTGGTATGAAGCTATGTG
AAGGCGATCTTGGTATGAAAATGGAGG
AAGGCGATCTTGGTATGAAGCCGCAAG
AAGGCGATCTTGGTATGAACAGTAAAC
AAGGCGATCTTGGTATGAAACGTGTGA
AAGGCGATCTTGGTATGAACTGAATTC
AAGGCGATCTTGGTATGAAAGGGTCAG
AAGGCGATCTTGGTATGATGTCTATCA
AAGGCGATCTTGGTATGATCAGATTCA
AAGGCGATCTTGGTATGACACGATCCG
AAGGCGATCTTGGTATGAAACAGAAAC
AAGGCGATCTTGGTATGACATGAATGA
AAGGCGATCTTGGTATGACGTACTACG
AAGGCGATCTTGGTATGATTCAGCTCA
AAGGCGATCTTGGTATGAAAGGCCGCA
AAGGCGATCTTGGTATGAGGTTGGACA
AAGGCGATCTTGGTATGACGTCTAGGT
AAGGCGATCTTGGTATGAAATTCGGCG
AAGGCGATCTTGGTATGACAACCTCCA
AAGGCGATCTTGGTATGACAATAGGGT
AAGGCGATCTTGGTATGAACAGGCTCC
AAGGCGATCTTGGTATGAACAACTAGT
AAGGCGATCTTGGTATGAAGTTGTTCT
AAGGCGATCTTGGTATGAAATTACCGG
AAGGCGATCTTGGTATGAACAAACTTT
AAGGCGATCTTGGTATGATCTCGGTTA
AAGGCGATCTTGGTATGAACTAGACCG
AAGGCGATCTTGGTATGAACTCATACG
AAGGCGATCTTGGTATGAATCGAGTCT
AAGGCGATCTTGGTATGACATAGGTCA
AAGGCGATCTTGGTATGATTAGGCATA
AAGGCGATCGTGCAGTAAAAGCCTTCT
AAGGCGATCGTGCAGTAAATCATTCTG
AAGGCGATCGTGCAGTAACACAAGTAT
AAGGCGATCGTGCAGTAAACACCTTAG
AAGGCGATCGTGCAGTAAGAACGACAA
AAGGCGATCGTGCAGTAAAGTCTGTAC
AAGGCGATCGTGCAGTAAAAATTACAG
AAGGCGATCGTGCAGTAAGGCTACAGA
AAGGCGATCGTGCAGTAAAATGTATCG
AAGGCGATCGTGCAGTAACAAGTAGAA
AAGGCGATCGTGCAGTAAGATCTCTTA
AAGGCGATCGTGCAGTAAAACAACGCG
AAGGCGATCGTGCAGTAAGGTGAGTTA
AAGGCGATCGTGCAGTAACAGGGAGGG
AAGGCGATCGTGCAGTAATCCGTCTTA
AAGGCGATCGTGCAGTAATGCATAGTA
AAGGCGATCGTGCAGTAAACTTACGAT
AAGGCGATCGTGCAGTAATGTATGCGA
AAGGCGATCGTGCAGTAAGCTCCTTGA
AAGGCGATCGTGCAGTAAGGCACAACA
AAGGCGATCGTGCAGTAACTCAAGACA
AAGGCGATCGTGCAGTAAACGCTGTTG
AAGGCGATCGTGCAGTAAATATTGTAA
AAGGCGATCGTGCAGTAAAAGTTTACG
AAGGCGATCGTGCAGTAACAGCCTGGC
AAGGCGATCGTGCAGTAACTATTAGCC
AAGGCGATCGTGCAGTAACAAACGTGG
AAGGCGATCGTGCAGTAAAAAGTCATT
AAGGCGATCGTGCAGTAAGTCTTGGCA
AAGGCGATCGTGCAGTAAGATCAGCGA
AAGGCGATCGTGCAGTAAACATTCGGC
AAGGCGATCGTGCAGTAAAGTAATTAG
AAGGCGATCGTGCAGTAATGAAGCCAA
AAGGCGATCGTGCAGTAATCTACGACA
AAGGCGATCGTGCAGTAACATAACGTT
AAGGCGATCGTGCAGTAAATGGGACTC
AAGGCGATCGTGCAGTAAGATAGAGGA
AAGGCGATCGTGCAGTAACTACATGCG
AAGGCGATCGTGCAGTAACAACGATCT
AAGGCGATCGTGCAGTAAGTTAGCCTA
AAGGCGATCGTGCAGTAAAGTTGCATC
AAGGCGATCGTGCAGTAAAAGGGAACT
AAGGCGATCGTGCAGTAAACTACATAT
AAGGCGATCGTGCAGTAACTAAGCTTC
AAGGCGATCGTGCAGTAAACGAACCAG
AAGGCGATCGTGCAGTAATACTTCGGA
AAGGCGATCGTGCAGTAAAACATCCAT
AAGGCGATCGTGCAGTAAAGCCTGGTT
AAGGCGATCGTGCAGTAACAAGTTTCC
AAGGCGATCGTGCAGTAACAGGCATTT
AAGGCGATCGTGCAGTAAACGTGGGAG
AAGGCGATCGTGCAGTAATCTCACGGA
AAGGCGATCGTGCAGTAAGCAACATTA
AAGGCGATCGTGCAGTAAATGGTCCGT
AAGGCGATCGTGCAGTAACTATCATGA
AAGGCGATCGTGCAGTAACAATACAAG
AAGGCGATCGTGCAGTAAAAAGAGGCC
AAGGCGATCGTGCAGTAAGTAGAAGCA
AAGGCGATCGTGCAGTAAGCTATGGAA
AAGGCGATCGTGCAGTAAACTCCAGGG
AAGGCGATCGTGCAGTAAACAAGTGCA
AAGGCGATCGTGCAGTAAGATGGTCCA
AAGGCGATCGTGCAGTAATCCTCAATA
AAGGCGATCGTGCAGTAAAATAAACAA
AAGGCGATCGTGCAGTAACTGTACGGA
AAGGCGATCGTGCAGTAACTAGATAGA
AAGGCGATCGTGCAGTAAAGCTATGTG
AAGGCGATCGTGCAGTAAAAATGGAGG
AAGGCGATCGTGCAGTAAAGCCGCAAG
AAGGCGATCGTGCAGTAAACAGTAAAC
AAGGCGATCGTGCAGTAAAACGTGTGA
AAGGCGATCGTGCAGTAAACTGAATTC
AAGGCGATCGTGCAGTAAAAGGGTCAG
AAGGCGATCGTGCAGTAATGTCTATCA
AAGGCGATCGTGCAGTAATCAGATTCA
AAGGCGATCGTGCAGTAACACGATCCG
AAGGCGATCGTGCAGTAAAACAGAAAC
AAGGCGATCGTGCAGTAACATGAATGA
AAGGCGATCGTGCAGTAACGTACTACG
AAGGCGATCGTGCAGTAATTCAGCTCA
AAGGCGATCGTGCAGTAAAAGGCCGCA
AAGGCGATCGTGCAGTAAGGTTGGACA
AAGGCGATCGTGCAGTAACGTCTAGGT
AAGGCGATCGTGCAGTAAAATTCGGCG
AAGGCGATCGTGCAGTAACAACCTCCA
AAGGCGATCGTGCAGTAACAATAGGGT
AAGGCGATCGTGCAGTAAACAGGCTCC
AAGGCGATCGTGCAGTAAACAACTAGT
AAGGCGATCGTGCAGTAAAGTTGTTCT
AAGGCGATCGTGCAGTAAAATTACCGG
AAGGCGATCGTGCAGTAAACAAACTTT
AAGGCGATCGTGCAGTAATCTCGGTTA
AAGGCGATCGTGCAGTAAACTAGACCG
AAGGCGATCGTGCAGTAAACTCATACG
AAGGCGATCGTGCAGTAAATCGAGTCT
AAGGCGATCGTGCAGTAACATAGGTCA
AAGGCGATCGTGCAGTAATTAGGCATA
AAGGCGATCAGGATTCAAAAGCCTTCT
AAGGCGATCAGGATTCAAATCATTCTG
AAGGCGATCAGGATTCAACACAAGTAT
AAGGCGATCAGGATTCAAACACCTTAG
AAGGCGATCAGGATTCAAGAACGACAA
AAGGCGATCAGGATTCAAAGTCTGTAC
AAGGCGATCAGGATTCAAAAATTACAG
AAGGCGATCAGGATTCAAGGCTACAGA
AAGGCGATCAGGATTCAAAATGTATCG
AAGGCGATCAGGATTCAACAAGTAGAA
AAGGCGATCAGGATTCAAGATCTCTTA
AAGGCGATCAGGATTCAAAACAACGCG
AAGGCGATCAGGATTCAAGGTGAGTTA
AAGGCGATCAGGATTCAACAGGGAGGG
AAGGCGATCAGGATTCAATCCGTCTTA
AAGGCGATCAGGATTCAATGCATAGTA
AAGGCGATCAGGATTCAAACTTACGAT
AAGGCGATCAGGATTCAATGTATGCGA
AAGGCGATCAGGATTCAAGCTCCTTGA
AAGGCGATCAGGATTCAAGGCACAACA
AAGGCGATCAGGATTCAACTCAAGACA
AAGGCGATCAGGATTCAAACGCTGTTG
AAGGCGATCAGGATTCAAATATTGTAA
AAGGCGATCAGGATTCAAAAGTTTACG
AAGGCGATCAGGATTCAACAGCCTGGC
AAGGCGATCAGGATTCAACTATTAGCC
AAGGCGATCAGGATTCAACAAACGTGG
AAGGCGATCAGGATTCAAAAAGTCATT
AAGGCGATCAGGATTCAAGTCTTGGCA
AAGGCGATCAGGATTCAAGATCAGCGA
AAGGCGATCAGGATTCAAACATTCGGC
AAGGCGATCAGGATTCAAAGTAATTAG
AAGGCGATCAGGATTCAATGAAGCCAA
AAGGCGATCAGGATTCAATCTACGACA
AAGGCGATCAGGATTCAACATAACGTT
AAGGCGATCAGGATTCAAATGGGACTC
AAGGCGATCAGGATTCAAGATAGAGGA
AAGGCGATCAGGATTCAACTACATGCG
AAGGCGATCAGGATTCAACAACGATCT
AAGGCGATCAGGATTCAAGTTAGCCTA
AAGGCGATCAGGATTCAAAGTTGCATC
AAGGCGATCAGGATTCAAAAGGGAACT
AAGGCGATCAGGATTCAAACTACATAT
AAGGCGATCAGGATTCAACTAAGCTTC
AAGGCGATCAGGATTCAAACGAACCAG
AAGGCGATCAGGATTCAATACTTCGGA
AAGGCGATCAGGATTCAAAACATCCAT
AAGGCGATCAGGATTCAAAGCCTGGTT
AAGGCGATCAGGATTCAACAAGTTTCC
AAGGCGATCAGGATTCAACAGGCATTT
AAGGCGATCAGGATTCAAACGTGGGAG
AAGGCGATCAGGATTCAATCTCACGGA
AAGGCGATCAGGATTCAAGCAACATTA
AAGGCGATCAGGATTCAAATGGTCCGT
AAGGCGATCAGGATTCAACTATCATGA
AAGGCGATCAGGATTCAACAATACAAG
AAGGCGATCAGGATTCAAAAAGAGGCC
AAGGCGATCAGGATTCAAGTAGAAGCA
AAGGCGATCAGGATTCAAGCTATGGAA
AAGGCGATCAGGATTCAAACTCCAGGG
AAGGCGATCAGGATTCAAACAAGTGCA
AAGGCGATCAGGATTCAAGATGGTCCA
AAGGCGATCAGGATTCAATCCTCAATA
AAGGCGATCAGGATTCAAAATAAACAA
AAGGCGATCAGGATTCAACTGTACGGA
AAGGCGATCAGGATTCAACTAGATAGA
AAGGCGATCAGGATTCAAAGCTATGTG
AAGGCGATCAGGATTCAAAAATGGAGG
AAGGCGATCAGGATTCAAAGCCGCAAG
AAGGCGATCAGGATTCAAACAGTAAAC
AAGGCGATCAGGATTCAAAACGTGTGA
AAGGCGATCAGGATTCAAACTGAATTC
AAGGCGATCAGGATTCAAAAGGGTCAG
AAGGCGATCAGGATTCAATGTCTATCA
AAGGCGATCAGGATTCAATCAGATTCA
AAGGCGATCAGGATTCAACACGATCCG
AAGGCGATCAGGATTCAAAACAGAAAC
AAGGCGATCAGGATTCAACATGAATGA
AAGGCGATCAGGATTCAACGTACTACG
AAGGCGATCAGGATTCAATTCAGCTCA
AAGGCGATCAGGATTCAAAAGGCCGCA
AAGGCGATCAGGATTCAAGGTTGGACA
AAGGCGATCAGGATTCAACGTCTAGGT
AAGGCGATCAGGATTCAAAATTCGGCG
AAGGCGATCAGGATTCAACAACCTCCA
AAGGCGATCAGGATTCAACAATAGGGT
AAGGCGATCAGGATTCAAACAGGCTCC
AAGGCGATCAGGATTCAAACAACTAGT
AAGGCGATCAGGATTCAAAGTTGTTCT
AAGGCGATCAGGATTCAAAATTACCGG
AAGGCGATCAGGATTCAAACAAACTTT
AAGGCGATCAGGATTCAATCTCGGTTA
AAGGCGATCAGGATTCAAACTAGACCG
AAGGCGATCAGGATTCAAACTCATACG
AAGGCGATCAGGATTCAAATCGAGTCT
AAGGCGATCAGGATTCAACATAGGTCA
AAGGCGATCAGGATTCAATTAGGCATA
AAGGCGATCAGAATGGAGAAGCCTTCT
AAGGCGATCAGAATGGAGATCATTCTG
AAGGCGATCAGAATGGAGCACAAGTAT
AAGGCGATCAGAATGGAGACACCTTAG
AAGGCGATCAGAATGGAGGAACGACAA
AAGGCGATCAGAATGGAGAGTCTGTAC
AAGGCGATCAGAATGGAGAAATTACAG
AAGGCGATCAGAATGGAGGGCTACAGA
AAGGCGATCAGAATGGAGAATGTATCG
AAGGCGATCAGAATGGAGCAAGTAGAA
AAGGCGATCAGAATGGAGGATCTCTTA
AAGGCGATCAGAATGGAGAACAACGCG
AAGGCGATCAGAATGGAGGGTGAGTTA
AAGGCGATCAGAATGGAGCAGGGAGGG
AAGGCGATCAGAATGGAGTCCGTCTTA
AAGGCGATCAGAATGGAGTGCATAGTA
AAGGCGATCAGAATGGAGACTTACGAT
AAGGCGATCAGAATGGAGTGTATGCGA
AAGGCGATCAGAATGGAGGCTCCTTGA
AAGGCGATCAGAATGGAGGGCACAACA
AAGGCGATCAGAATGGAGCTCAAGACA
AAGGCGATCAGAATGGAGACGCTGTTG
AAGGCGATCAGAATGGAGATATTGTAA
AAGGCGATCAGAATGGAGAAGTTTACG
AAGGCGATCAGAATGGAGCAGCCTGGC
AAGGCGATCAGAATGGAGCTATTAGCC
AAGGCGATCAGAATGGAGCAAACGTGG
AAGGCGATCAGAATGGAGAAAGTCATT
AAGGCGATCAGAATGGAGGTCTTGGCA
AAGGCGATCAGAATGGAGGATCAGCGA
AAGGCGATCAGAATGGAGACATTCGGC
AAGGCGATCAGAATGGAGAGTAATTAG
AAGGCGATCAGAATGGAGTGAAGCCAA
AAGGCGATCAGAATGGAGTCTACGACA
AAGGCGATCAGAATGGAGCATAACGTT
AAGGCGATCAGAATGGAGATGGGACTC
AAGGCGATCAGAATGGAGGATAGAGGA
AAGGCGATCAGAATGGAGCTACATGCG
AAGGCGATCAGAATGGAGCAACGATCT
AAGGCGATCAGAATGGAGGTTAGCCTA
AAGGCGATCAGAATGGAGAGTTGCATC
AAGGCGATCAGAATGGAGAAGGGAACT
AAGGCGATCAGAATGGAGACTACATAT
AAGGCGATCAGAATGGAGCTAAGCTTC
AAGGCGATCAGAATGGAGACGAACCAG
AAGGCGATCAGAATGGAGTACTTCGGA
AAGGCGATCAGAATGGAGAACATCCAT
AAGGCGATCAGAATGGAGAGCCTGGTT
AAGGCGATCAGAATGGAGCAAGTTTCC
AAGGCGATCAGAATGGAGCAGGCATTT
AAGGCGATCAGAATGGAGACGTGGGAG
AAGGCGATCAGAATGGAGTCTCACGGA
AAGGCGATCAGAATGGAGGCAACATTA
AAGGCGATCAGAATGGAGATGGTCCGT
AAGGCGATCAGAATGGAGCTATCATGA
AAGGCGATCAGAATGGAGCAATACAAG
AAGGCGATCAGAATGGAGAAAGAGGCC
AAGGCGATCAGAATGGAGGTAGAAGCA
AAGGCGATCAGAATGGAGGCTATGGAA
AAGGCGATCAGAATGGAGACTCCAGGG
AAGGCGATCAGAATGGAGACAAGTGCA
AAGGCGATCAGAATGGAGGATGGTCCA
AAGGCGATCAGAATGGAGTCCTCAATA
AAGGCGATCAGAATGGAGAATAAACAA
AAGGCGATCAGAATGGAGCTGTACGGA
AAGGCGATCAGAATGGAGCTAGATAGA
AAGGCGATCAGAATGGAGAGCTATGTG
AAGGCGATCAGAATGGAGAAATGGAGG
AAGGCGATCAGAATGGAGAGCCGCAAG
AAGGCGATCAGAATGGAGACAGTAAAC
AAGGCGATCAGAATGGAGAACGTGTGA
AAGGCGATCAGAATGGAGACTGAATTC
AAGGCGATCAGAATGGAGAAGGGTCAG
AAGGCGATCAGAATGGAGTGTCTATCA
AAGGCGATCAGAATGGAGTCAGATTCA
AAGGCGATCAGAATGGAGCACGATCCG
AAGGCGATCAGAATGGAGAACAGAAAC
AAGGCGATCAGAATGGAGCATGAATGA
AAGGCGATCAGAATGGAGCGTACTACG
AAGGCGATCAGAATGGAGTTCAGCTCA
AAGGCGATCAGAATGGAGAAGGCCGCA
AAGGCGATCAGAATGGAGGGTTGGACA
AAGGCGATCAGAATGGAGCGTCTAGGT
AAGGCGATCAGAATGGAGAATTCGGCG
AAGGCGATCAGAATGGAGCAACCTCCA
AAGGCGATCAGAATGGAGCAATAGGGT
AAGGCGATCAGAATGGAGACAGGCTCC
AAGGCGATCAGAATGGAGACAACTAGT
AAGGCGATCAGAATGGAGAGTTGTTCT
AAGGCGATCAGAATGGAGAATTACCGG
AAGGCGATCAGAATGGAGACAAACTTT
AAGGCGATCAGAATGGAGTCTCGGTTA
AAGGCGATCAGAATGGAGACTAGACCG
AAGGCGATCAGAATGGAGACTCATACG
AAGGCGATCAGAATGGAGATCGAGTCT
AAGGCGATCAGAATGGAGCATAGGTCA
AAGGCGATCAGAATGGAGTTAGGCATA
AAGGCGATCCTCTCTCAAAAGCCTTCT
AAGGCGATCCTCTCTCAAATCATTCTG
AAGGCGATCCTCTCTCAACACAAGTAT
AAGGCGATCCTCTCTCAAACACCTTAG
AAGGCGATCCTCTCTCAAGAACGACAA
AAGGCGATCCTCTCTCAAAGTCTGTAC
AAGGCGATCCTCTCTCAAAAATTACAG
AAGGCGATCCTCTCTCAAGGCTACAGA
AAGGCGATCCTCTCTCAAAATGTATCG
AAGGCGATCCTCTCTCAACAAGTAGAA
AAGGCGATCCTCTCTCAAGATCTCTTA
AAGGCGATCCTCTCTCAAAACAACGCG
AAGGCGATCCTCTCTCAAGGTGAGTTA
AAGGCGATCCTCTCTCAACAGGGAGGG
AAGGCGATCCTCTCTCAATCCGTCTTA
AAGGCGATCCTCTCTCAATGCATAGTA
AAGGCGATCCTCTCTCAAACTTACGAT
AAGGCGATCCTCTCTCAATGTATGCGA
AAGGCGATCCTCTCTCAAGCTCCTTGA
AAGGCGATCCTCTCTCAAGGCACAACA
AAGGCGATCCTCTCTCAACTCAAGACA
AAGGCGATCCTCTCTCAAACGCTGTTG
AAGGCGATCCTCTCTCAAATATTGTAA
AAGGCGATCCTCTCTCAAAAGTTTACG
AAGGCGATCCTCTCTCAACAGCCTGGC
AAGGCGATCCTCTCTCAACTATTAGCC
AAGGCGATCCTCTCTCAACAAACGTGG
AAGGCGATCCTCTCTCAAAAAGTCATT
AAGGCGATCCTCTCTCAAGTCTTGGCA
AAGGCGATCCTCTCTCAAGATCAGCGA
AAGGCGATCCTCTCTCAAACATTCGGC
AAGGCGATCCTCTCTCAAAGTAATTAG
AAGGCGATCCTCTCTCAATGAAGCCAA
AAGGCGATCCTCTCTCAATCTACGACA
AAGGCGATCCTCTCTCAACATAACGTT
AAGGCGATCCTCTCTCAAATGGGACTC
AAGGCGATCCTCTCTCAAGATAGAGGA
AAGGCGATCCTCTCTCAACTACATGCG
AAGGCGATCCTCTCTCAACAACGATCT
AAGGCGATCCTCTCTCAAGTTAGCCTA
AAGGCGATCCTCTCTCAAAGTTGCATC
AAGGCGATCCTCTCTCAAAAGGGAACT
AAGGCGATCCTCTCTCAAACTACATAT
AAGGCGATCCTCTCTCAACTAAGCTTC
AAGGCGATCCTCTCTCAAACGAACCAG
AAGGCGATCCTCTCTCAATACTTCGGA
AAGGCGATCCTCTCTCAAAACATCCAT
AAGGCGATCCTCTCTCAAAGCCTGGTT
AAGGCGATCCTCTCTCAACAAGTTTCC
AAGGCGATCCTCTCTCAACAGGCATTT
AAGGCGATCCTCTCTCAAACGTGGGAG
AAGGCGATCCTCTCTCAATCTCACGGA
AAGGCGATCCTCTCTCAAGCAACATTA
AAGGCGATCCTCTCTCAAATGGTCCGT
AAGGCGATCCTCTCTCAACTATCATGA
AAGGCGATCCTCTCTCAACAATACAAG
AAGGCGATCCTCTCTCAAAAAGAGGCC
AAGGCGATCCTCTCTCAAGTAGAAGCA
AAGGCGATCCTCTCTCAAGCTATGGAA
AAGGCGATCCTCTCTCAAACTCCAGGG
AAGGCGATCCTCTCTCAAACAAGTGCA
AAGGCGATCCTCTCTCAAGATGGTCCA
AAGGCGATCCTCTCTCAATCCTCAATA
AAGGCGATCCTCTCTCAAAATAAACAA
AAGGCGATCCTCTCTCAACTGTACGGA
AAGGCGATCCTCTCTCAACTAGATAGA
AAGGCGATCCTCTCTCAAAGCTATGTG
AAGGCGATCCTCTCTCAAAAATGGAGG
AAGGCGATCCTCTCTCAAAGCCGCAAG
AAGGCGATCCTCTCTCAAACAGTAAAC
AAGGCGATCCTCTCTCAAAACGTGTGA
AAGGCGATCCTCTCTCAAACTGAATTC
AAGGCGATCCTCTCTCAAAAGGGTCAG
AAGGCGATCCTCTCTCAATGTCTATCA
AAGGCGATCCTCTCTCAATCAGATTCA
AAGGCGATCCTCTCTCAACACGATCCG
AAGGCGATCCTCTCTCAAAACAGAAAC
AAGGCGATCCTCTCTCAACATGAATGA
AAGGCGATCCTCTCTCAACGTACTACG
AAGGCGATCCTCTCTCAATTCAGCTCA
AAGGCGATCCTCTCTCAAAAGGCCGCA
AAGGCGATCCTCTCTCAAGGTTGGACA
AAGGCGATCCTCTCTCAACGTCTAGGT
AAGGCGATCCTCTCTCAAAATTCGGCG
AAGGCGATCCTCTCTCAACAACCTCCA
AAGGCGATCCTCTCTCAACAATAGGGT
AAGGCGATCCTCTCTCAAACAGGCTCC
AAGGCGATCCTCTCTCAAACAACTAGT
AAGGCGATCCTCTCTCAAAGTTGTTCT
AAGGCGATCCTCTCTCAAAATTACCGG
AAGGCGATCCTCTCTCAAACAAACTTT
AAGGCGATCCTCTCTCAATCTCGGTTA
AAGGCGATCCTCTCTCAAACTAGACCG
AAGGCGATCCTCTCTCAAACTCATACG
AAGGCGATCCTCTCTCAAATCGAGTCT
AAGGCGATCCTCTCTCAACATAGGTCA
AAGGCGATCCTCTCTCAATTAGGCATA
AAGGCGATCGCTAACTCAAAGCCTTCT
AAGGCGATCGCTAACTCAATCATTCTG
AAGGCGATCGCTAACTCACACAAGTAT
AAGGCGATCGCTAACTCAACACCTTAG
AAGGCGATCGCTAACTCAGAACGACAA
AAGGCGATCGCTAACTCAAGTCTGTAC
AAGGCGATCGCTAACTCAAAATTACAG
AAGGCGATCGCTAACTCAGGCTACAGA
AAGGCGATCGCTAACTCAAATGTATCG
AAGGCGATCGCTAACTCACAAGTAGAA
AAGGCGATCGCTAACTCAGATCTCTTA
AAGGCGATCGCTAACTCAAACAACGCG
AAGGCGATCGCTAACTCAGGTGAGTTA
AAGGCGATCGCTAACTCACAGGGAGGG
AAGGCGATCGCTAACTCATCCGTCTTA
AAGGCGATCGCTAACTCATGCATAGTA
AAGGCGATCGCTAACTCAACTTACGAT
AAGGCGATCGCTAACTCATGTATGCGA
AAGGCGATCGCTAACTCAGCTCCTTGA
AAGGCGATCGCTAACTCAGGCACAACA
AAGGCGATCGCTAACTCACTCAAGACA
AAGGCGATCGCTAACTCAACGCTGTTG
AAGGCGATCGCTAACTCAATATTGTAA
AAGGCGATCGCTAACTCAAAGTTTACG
AAGGCGATCGCTAACTCACAGCCTGGC
AAGGCGATCGCTAACTCACTATTAGCC
AAGGCGATCGCTAACTCACAAACGTGG
AAGGCGATCGCTAACTCAAAAGTCATT
AAGGCGATCGCTAACTCAGTCTTGGCA
AAGGCGATCGCTAACTCAGATCAGCGA
AAGGCGATCGCTAACTCAACATTCGGC
AAGGCGATCGCTAACTCAAGTAATTAG
AAGGCGATCGCTAACTCATGAAGCCAA
AAGGCGATCGCTAACTCATCTACGACA
AAGGCGATCGCTAACTCACATAACGTT
AAGGCGATCGCTAACTCAATGGGACTC
AAGGCGATCGCTAACTCAGATAGAGGA
AAGGCGATCGCTAACTCACTACATGCG
AAGGCGATCGCTAACTCACAACGATCT
AAGGCGATCGCTAACTCAGTTAGCCTA
AAGGCGATCGCTAACTCAAGTTGCATC
AAGGCGATCGCTAACTCAAAGGGAACT
AAGGCGATCGCTAACTCAACTACATAT
AAGGCGATCGCTAACTCACTAAGCTTC
AAGGCGATCGCTAACTCAACGAACCAG
AAGGCGATCGCTAACTCATACTTCGGA
AAGGCGATCGCTAACTCAAACATCCAT
AAGGCGATCGCTAACTCAAGCCTGGTT
AAGGCGATCGCTAACTCACAAGTTTCC
AAGGCGATCGCTAACTCACAGGCATTT
AAGGCGATCGCTAACTCAACGTGGGAG
AAGGCGATCGCTAACTCATCTCACGGA
AAGGCGATCGCTAACTCAGCAACATTA
AAGGCGATCGCTAACTCAATGGTCCGT
AAGGCGATCGCTAACTCACTATCATGA
AAGGCGATCGCTAACTCACAATACAAG
AAGGCGATCGCTAACTCAAAAGAGGCC
AAGGCGATCGCTAACTCAGTAGAAGCA
AAGGCGATCGCTAACTCAGCTATGGAA
AAGGCGATCGCTAACTCAACTCCAGGG
AAGGCGATCGCTAACTCAACAAGTGCA
AAGGCGATCGCTAACTCAGATGGTCCA
AAGGCGATCGCTAACTCATCCTCAATA
AAGGCGATCGCTAACTCAAATAAACAA
AAGGCGATCGCTAACTCACTGTACGGA
AAGGCGATCGCTAACTCACTAGATAGA
AAGGCGATCGCTAACTCAAGCTATGTG
AAGGCGATCGCTAACTCAAAATGGAGG
AAGGCGATCGCTAACTCAAGCCGCAAG
AAGGCGATCGCTAACTCAACAGTAAAC
AAGGCGATCGCTAACTCAAACGTGTGA
AAGGCGATCGCTAACTCAACTGAATTC
AAGGCGATCGCTAACTCAAAGGGTCAG
AAGGCGATCGCTAACTCATGTCTATCA
AAGGCGATCGCTAACTCATCAGATTCA
AAGGCGATCGCTAACTCACACGATCCG
AAGGCGATCGCTAACTCAAACAGAAAC
AAGGCGATCGCTAACTCACATGAATGA
AAGGCGATCGCTAACTCACGTACTACG
AAGGCGATCGCTAACTCATTCAGCTCA
AAGGCGATCGCTAACTCAAAGGCCGCA
AAGGCGATCGCTAACTCAGGTTGGACA
AAGGCGATCGCTAACTCACGTCTAGGT
AAGGCGATCGCTAACTCAAATTCGGCG
AAGGCGATCGCTAACTCACAACCTCCA
AAGGCGATCGCTAACTCACAATAGGGT
AAGGCGATCGCTAACTCAACAGGCTCC
AAGGCGATCGCTAACTCAACAACTAGT
AAGGCGATCGCTAACTCAAGTTGTTCT
AAGGCGATCGCTAACTCAAATTACCGG
AAGGCGATCGCTAACTCAACAAACTTT
AAGGCGATCGCTAACTCATCTCGGTTA
AAGGCGATCGCTAACTCAACTAGACCG
AAGGCGATCGCTAACTCAACTCATACG
AAGGCGATCGCTAACTCAATCGAGTCT
AAGGCGATCGCTAACTCACATAGGTCA
AAGGCGATCGCTAACTCATTAGGCATA
AAGGCGATCATCAACCGAAAGCCTTCT
AAGGCGATCATCAACCGAATCATTCTG
AAGGCGATCATCAACCGACACAAGTAT
AAGGCGATCATCAACCGAACACCTTAG
AAGGCGATCATCAACCGAGAACGACAA
AAGGCGATCATCAACCGAAGTCTGTAC
AAGGCGATCATCAACCGAAAATTACAG
AAGGCGATCATCAACCGAGGCTACAGA
AAGGCGATCATCAACCGAAATGTATCG
AAGGCGATCATCAACCGACAAGTAGAA
AAGGCGATCATCAACCGAGATCTCTTA
AAGGCGATCATCAACCGAAACAACGCG
AAGGCGATCATCAACCGAGGTGAGTTA
AAGGCGATCATCAACCGACAGGGAGGG
AAGGCGATCATCAACCGATCCGTCTTA
AAGGCGATCATCAACCGATGCATAGTA
AAGGCGATCATCAACCGAACTTACGAT
AAGGCGATCATCAACCGATGTATGCGA
AAGGCGATCATCAACCGAGCTCCTTGA
AAGGCGATCATCAACCGAGGCACAACA
AAGGCGATCATCAACCGACTCAAGACA
AAGGCGATCATCAACCGAACGCTGTTG
AAGGCGATCATCAACCGAATATTGTAA
AAGGCGATCATCAACCGAAAGTTTACG
AAGGCGATCATCAACCGACAGCCTGGC
AAGGCGATCATCAACCGACTATTAGCC
AAGGCGATCATCAACCGACAAACGTGG
AAGGCGATCATCAACCGAAAAGTCATT
AAGGCGATCATCAACCGAGTCTTGGCA
AAGGCGATCATCAACCGAGATCAGCGA
AAGGCGATCATCAACCGAACATTCGGC
AAGGCGATCATCAACCGAAGTAATTAG
AAGGCGATCATCAACCGATGAAGCCAA
AAGGCGATCATCAACCGATCTACGACA
AAGGCGATCATCAACCGACATAACGTT
AAGGCGATCATCAACCGAATGGGACTC
AAGGCGATCATCAACCGAGATAGAGGA
AAGGCGATCATCAACCGACTACATGCG
AAGGCGATCATCAACCGACAACGATCT
AAGGCGATCATCAACCGAGTTAGCCTA
AAGGCGATCATCAACCGAAGTTGCATC
AAGGCGATCATCAACCGAAAGGGAACT
AAGGCGATCATCAACCGAACTACATAT
AAGGCGATCATCAACCGACTAAGCTTC
AAGGCGATCATCAACCGAACGAACCAG
AAGGCGATCATCAACCGATACTTCGGA
AAGGCGATCATCAACCGAAACATCCAT
AAGGCGATCATCAACCGAAGCCTGGTT
AAGGCGATCATCAACCGACAAGTTTCC
AAGGCGATCATCAACCGACAGGCATTT
AAGGCGATCATCAACCGAACGTGGGAG
AAGGCGATCATCAACCGATCTCACGGA
AAGGCGATCATCAACCGAGCAACATTA
AAGGCGATCATCAACCGAATGGTCCGT
AAGGCGATCATCAACCGACTATCATGA
AAGGCGATCATCAACCGACAATACAAG
AAGGCGATCATCAACCGAAAAGAGGCC
AAGGCGATCATCAACCGAGTAGAAGCA
AAGGCGATCATCAACCGAGCTATGGAA
AAGGCGATCATCAACCGAACTCCAGGG
AAGGCGATCATCAACCGAACAAGTGCA
AAGGCGATCATCAACCGAGATGGTCCA
AAGGCGATCATCAACCGATCCTCAATA
AAGGCGATCATCAACCGAAATAAACAA
AAGGCGATCATCAACCGACTGTACGGA
AAGGCGATCATCAACCGACTAGATAGA
AAGGCGATCATCAACCGAAGCTATGTG
AAGGCGATCATCAACCGAAAATGGAGG
AAGGCGATCATCAACCGAAGCCGCAAG
AAGGCGATCATCAACCGAACAGTAAAC
AAGGCGATCATCAACCGAAACGTGTGA
AAGGCGATCATCAACCGAACTGAATTC
AAGGCGATCATCAACCGAAAGGGTCAG
AAGGCGATCATCAACCGATGTCTATCA
AAGGCGATCATCAACCGATCAGATTCA
AAGGCGATCATCAACCGACACGATCCG
AAGGCGATCATCAACCGAAACAGAAAC
AAGGCGATCATCAACCGACATGAATGA
AAGGCGATCATCAACCGACGTACTACG
AAGGCGATCATCAACCGATTCAGCTCA
AAGGCGATCATCAACCGAAAGGCCGCA
AAGGCGATCATCAACCGAGGTTGGACA
AAGGCGATCATCAACCGACGTCTAGGT
AAGGCGATCATCAACCGAAATTCGGCG
AAGGCGATCATCAACCGACAACCTCCA
AAGGCGATCATCAACCGACAATAGGGT
AAGGCGATCATCAACCGAACAGGCTCC
AAGGCGATCATCAACCGAACAACTAGT
AAGGCGATCATCAACCGAAGTTGTTCT
AAGGCGATCATCAACCGAAATTACCGG
AAGGCGATCATCAACCGAACAAACTTT
AAGGCGATCATCAACCGATCTCGGTTA
AAGGCGATCATCAACCGAACTAGACCG
AAGGCGATCATCAACCGAACTCATACG
AAGGCGATCATCAACCGAATCGAGTCT
AAGGCGATCATCAACCGACATAGGTCA
AAGGCGATCATCAACCGATTAGGCATA
AAGGCGATCATGAGTTACAAGCCTTCT
AAGGCGATCATGAGTTACATCATTCTG
AAGGCGATCATGAGTTACCACAAGTAT
AAGGCGATCATGAGTTACACACCTTAG
AAGGCGATCATGAGTTACGAACGACAA
AAGGCGATCATGAGTTACAGTCTGTAC
AAGGCGATCATGAGTTACAAATTACAG
AAGGCGATCATGAGTTACGGCTACAGA
AAGGCGATCATGAGTTACAATGTATCG
AAGGCGATCATGAGTTACCAAGTAGAA
AAGGCGATCATGAGTTACGATCTCTTA
AAGGCGATCATGAGTTACAACAACGCG
AAGGCGATCATGAGTTACGGTGAGTTA
AAGGCGATCATGAGTTACCAGGGAGGG
AAGGCGATCATGAGTTACTCCGTCTTA
AAGGCGATCATGAGTTACTGCATAGTA
AAGGCGATCATGAGTTACACTTACGAT
AAGGCGATCATGAGTTACTGTATGCGA
AAGGCGATCATGAGTTACGCTCCTTGA
AAGGCGATCATGAGTTACGGCACAACA
AAGGCGATCATGAGTTACCTCAAGACA
AAGGCGATCATGAGTTACACGCTGTTG
AAGGCGATCATGAGTTACATATTGTAA
AAGGCGATCATGAGTTACAAGTTTACG
AAGGCGATCATGAGTTACCAGCCTGGC
AAGGCGATCATGAGTTACCTATTAGCC
AAGGCGATCATGAGTTACCAAACGTGG
AAGGCGATCATGAGTTACAAAGTCATT
AAGGCGATCATGAGTTACGTCTTGGCA
AAGGCGATCATGAGTTACGATCAGCGA
AAGGCGATCATGAGTTACACATTCGGC
AAGGCGATCATGAGTTACAGTAATTAG
AAGGCGATCATGAGTTACTGAAGCCAA
AAGGCGATCATGAGTTACTCTACGACA
AAGGCGATCATGAGTTACCATAACGTT
AAGGCGATCATGAGTTACATGGGACTC
AAGGCGATCATGAGTTACGATAGAGGA
AAGGCGATCATGAGTTACCTACATGCG
AAGGCGATCATGAGTTACCAACGATCT
AAGGCGATCATGAGTTACGTTAGCCTA
AAGGCGATCATGAGTTACAGTTGCATC
AAGGCGATCATGAGTTACAAGGGAACT
AAGGCGATCATGAGTTACACTACATAT
AAGGCGATCATGAGTTACCTAAGCTTC
AAGGCGATCATGAGTTACACGAACCAG
AAGGCGATCATGAGTTACTACTTCGGA
AAGGCGATCATGAGTTACAACATCCAT
AAGGCGATCATGAGTTACAGCCTGGTT
AAGGCGATCATGAGTTACCAAGTTTCC
AAGGCGATCATGAGTTACCAGGCATTT
AAGGCGATCATGAGTTACACGTGGGAG
AAGGCGATCATGAGTTACTCTCACGGA
AAGGCGATCATGAGTTACGCAACATTA
AAGGCGATCATGAGTTACATGGTCCGT
AAGGCGATCATGAGTTACCTATCATGA
AAGGCGATCATGAGTTACCAATACAAG
AAGGCGATCATGAGTTACAAAGAGGCC
AAGGCGATCATGAGTTACGTAGAAGCA
AAGGCGATCATGAGTTACGCTATGGAA
AAGGCGATCATGAGTTACACTCCAGGG
AAGGCGATCATGAGTTACACAAGTGCA
AAGGCGATCATGAGTTACGATGGTCCA
AAGGCGATCATGAGTTACTCCTCAATA
AAGGCGATCATGAGTTACAATAAACAA
AAGGCGATCATGAGTTACCTGTACGGA
AAGGCGATCATGAGTTACCTAGATAGA
AAGGCGATCATGAGTTACAGCTATGTG
AAGGCGATCATGAGTTACAAATGGAGG
AAGGCGATCATGAGTTACAGCCGCAAG
AAGGCGATCATGAGTTACACAGTAAAC
AAGGCGATCATGAGTTACAACGTGTGA
AAGGCGATCATGAGTTACACTGAATTC
AAGGCGATCATGAGTTACAAGGGTCAG
AAGGCGATCATGAGTTACTGTCTATCA
AAGGCGATCATGAGTTACTCAGATTCA
AAGGCGATCATGAGTTACCACGATCCG
AAGGCGATCATGAGTTACAACAGAAAC
AAGGCGATCATGAGTTACCATGAATGA
AAGGCGATCATGAGTTACCGTACTACG
AAGGCGATCATGAGTTACTTCAGCTCA
AAGGCGATCATGAGTTACAAGGCCGCA
AAGGCGATCATGAGTTACGGTTGGACA
AAGGCGATCATGAGTTACCGTCTAGGT
AAGGCGATCATGAGTTACAATTCGGCG
AAGGCGATCATGAGTTACCAACCTCCA
AAGGCGATCATGAGTTACCAATAGGGT
AAGGCGATCATGAGTTACACAGGCTCC
AAGGCGATCATGAGTTACACAACTAGT
AAGGCGATCATGAGTTACAGTTGTTCT
AAGGCGATCATGAGTTACAATTACCGG
AAGGCGATCATGAGTTACACAAACTTT
AAGGCGATCATGAGTTACTCTCGGTTA
AAGGCGATCATGAGTTACACTAGACCG
AAGGCGATCATGAGTTACACTCATACG
AAGGCGATCATGAGTTACATCGAGTCT
AAGGCGATCATGAGTTACCATAGGTCA
AAGGCGATCATGAGTTACTTAGGCATA
AAGGCGATCACTTGATGAAAGCCTTCT
AAGGCGATCACTTGATGAATCATTCTG
AAGGCGATCACTTGATGACACAAGTAT
AAGGCGATCACTTGATGAACACCTTAG
AAGGCGATCACTTGATGAGAACGACAA
AAGGCGATCACTTGATGAAGTCTGTAC
AAGGCGATCACTTGATGAAAATTACAG
AAGGCGATCACTTGATGAGGCTACAGA
AAGGCGATCACTTGATGAAATGTATCG
AAGGCGATCACTTGATGACAAGTAGAA
AAGGCGATCACTTGATGAGATCTCTTA
AAGGCGATCACTTGATGAAACAACGCG
AAGGCGATCACTTGATGAGGTGAGTTA
AAGGCGATCACTTGATGACAGGGAGGG
AAGGCGATCACTTGATGATCCGTCTTA
AAGGCGATCACTTGATGATGCATAGTA
AAGGCGATCACTTGATGAACTTACGAT
AAGGCGATCACTTGATGATGTATGCGA
AAGGCGATCACTTGATGAGCTCCTTGA
AAGGCGATCACTTGATGAGGCACAACA
AAGGCGATCACTTGATGACTCAAGACA
AAGGCGATCACTTGATGAACGCTGTTG
AAGGCGATCACTTGATGAATATTGTAA
AAGGCGATCACTTGATGAAAGTTTACG
AAGGCGATCACTTGATGACAGCCTGGC
AAGGCGATCACTTGATGACTATTAGCC
AAGGCGATCACTTGATGACAAACGTGG
AAGGCGATCACTTGATGAAAAGTCATT
AAGGCGATCACTTGATGAGTCTTGGCA
AAGGCGATCACTTGATGAGATCAGCGA
AAGGCGATCACTTGATGAACATTCGGC
AAGGCGATCACTTGATGAAGTAATTAG
AAGGCGATCACTTGATGATGAAGCCAA
AAGGCGATCACTTGATGATCTACGACA
AAGGCGATCACTTGATGACATAACGTT
AAGGCGATCACTTGATGAATGGGACTC
AAGGCGATCACTTGATGAGATAGAGGA
AAGGCGATCACTTGATGACTACATGCG
AAGGCGATCACTTGATGACAACGATCT
AAGGCGATCACTTGATGAGTTAGCCTA
AAGGCGATCACTTGATGAAGTTGCATC
AAGGCGATCACTTGATGAAAGGGAACT
AAGGCGATCACTTGATGAACTACATAT
AAGGCGATCACTTGATGACTAAGCTTC
AAGGCGATCACTTGATGAACGAACCAG
AAGGCGATCACTTGATGATACTTCGGA
AAGGCGATCACTTGATGAAACATCCAT
AAGGCGATCACTTGATGAAGCCTGGTT
AAGGCGATCACTTGATGACAAGTTTCC
AAGGCGATCACTTGATGACAGGCATTT
AAGGCGATCACTTGATGAACGTGGGAG
AAGGCGATCACTTGATGATCTCACGGA
AAGGCGATCACTTGATGAGCAACATTA
AAGGCGATCACTTGATGAATGGTCCGT
AAGGCGATCACTTGATGACTATCATGA
AAGGCGATCACTTGATGACAATACAAG
AAGGCGATCACTTGATGAAAAGAGGCC
AAGGCGATCACTTGATGAGTAGAAGCA
AAGGCGATCACTTGATGAGCTATGGAA
AAGGCGATCACTTGATGAACTCCAGGG
AAGGCGATCACTTGATGAACAAGTGCA
AAGGCGATCACTTGATGAGATGGTCCA
AAGGCGATCACTTGATGATCCTCAATA
AAGGCGATCACTTGATGAAATAAACAA
AAGGCGATCACTTGATGACTGTACGGA
AAGGCGATCACTTGATGACTAGATAGA
AAGGCGATCACTTGATGAAGCTATGTG
AAGGCGATCACTTGATGAAAATGGAGG
AAGGCGATCACTTGATGAAGCCGCAAG
AAGGCGATCACTTGATGAACAGTAAAC
AAGGCGATCACTTGATGAAACGTGTGA
AAGGCGATCACTTGATGAACTGAATTC
AAGGCGATCACTTGATGAAAGGGTCAG
AAGGCGATCACTTGATGATGTCTATCA
AAGGCGATCACTTGATGATCAGATTCA
AAGGCGATCACTTGATGACACGATCCG
AAGGCGATCACTTGATGAAACAGAAAC
AAGGCGATCACTTGATGACATGAATGA
AAGGCGATCACTTGATGACGTACTACG
AAGGCGATCACTTGATGATTCAGCTCA
AAGGCGATCACTTGATGAAAGGCCGCA
AAGGCGATCACTTGATGAGGTTGGACA
AAGGCGATCACTTGATGACGTCTAGGT
AAGGCGATCACTTGATGAAATTCGGCG
AAGGCGATCACTTGATGACAACCTCCA
AAGGCGATCACTTGATGACAATAGGGT
AAGGCGATCACTTGATGAACAGGCTCC
AAGGCGATCACTTGATGAACAACTAGT
AAGGCGATCACTTGATGAAGTTGTTCT
AAGGCGATCACTTGATGAAATTACCGG
AAGGCGATCACTTGATGAACAAACTTT
AAGGCGATCACTTGATGATCTCGGTTA
AAGGCGATCACTTGATGAACTAGACCG
AAGGCGATCACTTGATGAACTCATACG
AAGGCGATCACTTGATGAATCGAGTCT
AAGGCGATCACTTGATGACATAGGTCA
AAGGCGATCACTTGATGATTAGGCATA
AAGGCGATCACTTTAACTAAGCCTTCT
AAGGCGATCACTTTAACTATCATTCTG
AAGGCGATCACTTTAACTCACAAGTAT
AAGGCGATCACTTTAACTACACCTTAG
AAGGCGATCACTTTAACTGAACGACAA
AAGGCGATCACTTTAACTAGTCTGTAC
AAGGCGATCACTTTAACTAAATTACAG
AAGGCGATCACTTTAACTGGCTACAGA
AAGGCGATCACTTTAACTAATGTATCG
AAGGCGATCACTTTAACTCAAGTAGAA
AAGGCGATCACTTTAACTGATCTCTTA
AAGGCGATCACTTTAACTAACAACGCG
AAGGCGATCACTTTAACTGGTGAGTTA
AAGGCGATCACTTTAACTCAGGGAGGG
AAGGCGATCACTTTAACTTCCGTCTTA
AAGGCGATCACTTTAACTTGCATAGTA
AAGGCGATCACTTTAACTACTTACGAT
AAGGCGATCACTTTAACTTGTATGCGA
AAGGCGATCACTTTAACTGCTCCTTGA
AAGGCGATCACTTTAACTGGCACAACA
AAGGCGATCACTTTAACTCTCAAGACA
AAGGCGATCACTTTAACTACGCTGTTG
AAGGCGATCACTTTAACTATATTGTAA
AAGGCGATCACTTTAACTAAGTTTACG
AAGGCGATCACTTTAACTCAGCCTGGC
AAGGCGATCACTTTAACTCTATTAGCC
AAGGCGATCACTTTAACTCAAACGTGG
AAGGCGATCACTTTAACTAAAGTCATT
AAGGCGATCACTTTAACTGTCTTGGCA
AAGGCGATCACTTTAACTGATCAGCGA
AAGGCGATCACTTTAACTACATTCGGC
AAGGCGATCACTTTAACTAGTAATTAG
AAGGCGATCACTTTAACTTGAAGCCAA
AAGGCGATCACTTTAACTTCTACGACA
AAGGCGATCACTTTAACTCATAACGTT
AAGGCGATCACTTTAACTATGGGACTC
AAGGCGATCACTTTAACTGATAGAGGA
AAGGCGATCACTTTAACTCTACATGCG
AAGGCGATCACTTTAACTCAACGATCT
AAGGCGATCACTTTAACTGTTAGCCTA
AAGGCGATCACTTTAACTAGTTGCATC
AAGGCGATCACTTTAACTAAGGGAACT
AAGGCGATCACTTTAACTACTACATAT
AAGGCGATCACTTTAACTCTAAGCTTC
AAGGCGATCACTTTAACTACGAACCAG
AAGGCGATCACTTTAACTTACTTCGGA
AAGGCGATCACTTTAACTAACATCCAT
AAGGCGATCACTTTAACTAGCCTGGTT
AAGGCGATCACTTTAACTCAAGTTTCC
AAGGCGATCACTTTAACTCAGGCATTT
AAGGCGATCACTTTAACTACGTGGGAG
AAGGCGATCACTTTAACTTCTCACGGA
AAGGCGATCACTTTAACTGCAACATTA
AAGGCGATCACTTTAACTATGGTCCGT
AAGGCGATCACTTTAACTCTATCATGA
AAGGCGATCACTTTAACTCAATACAAG
AAGGCGATCACTTTAACTAAAGAGGCC
AAGGCGATCACTTTAACTGTAGAAGCA
AAGGCGATCACTTTAACTGCTATGGAA
AAGGCGATCACTTTAACTACTCCAGGG
AAGGCGATCACTTTAACTACAAGTGCA
AAGGCGATCACTTTAACTGATGGTCCA
AAGGCGATCACTTTAACTTCCTCAATA
AAGGCGATCACTTTAACTAATAAACAA
AAGGCGATCACTTTAACTCTGTACGGA
AAGGCGATCACTTTAACTCTAGATAGA
AAGGCGATCACTTTAACTAGCTATGTG
AAGGCGATCACTTTAACTAAATGGAGG
AAGGCGATCACTTTAACTAGCCGCAAG
AAGGCGATCACTTTAACTACAGTAAAC
AAGGCGATCACTTTAACTAACGTGTGA
AAGGCGATCACTTTAACTACTGAATTC
AAGGCGATCACTTTAACTAAGGGTCAG
AAGGCGATCACTTTAACTTGTCTATCA
AAGGCGATCACTTTAACTTCAGATTCA
AAGGCGATCACTTTAACTCACGATCCG
AAGGCGATCACTTTAACTAACAGAAAC
AAGGCGATCACTTTAACTCATGAATGA
AAGGCGATCACTTTAACTCGTACTACG
AAGGCGATCACTTTAACTTTCAGCTCA
AAGGCGATCACTTTAACTAAGGCCGCA
AAGGCGATCACTTTAACTGGTTGGACA
AAGGCGATCACTTTAACTCGTCTAGGT
AAGGCGATCACTTTAACTAATTCGGCG
AAGGCGATCACTTTAACTCAACCTCCA
AAGGCGATCACTTTAACTCAATAGGGT
AAGGCGATCACTTTAACTACAGGCTCC
AAGGCGATCACTTTAACTACAACTAGT
AAGGCGATCACTTTAACTAGTTGTTCT
AAGGCGATCACTTTAACTAATTACCGG
AAGGCGATCACTTTAACTACAAACTTT
AAGGCGATCACTTTAACTTCTCGGTTA
AAGGCGATCACTTTAACTACTAGACCG
AAGGCGATCACTTTAACTACTCATACG
AAGGCGATCACTTTAACTATCGAGTCT
AAGGCGATCACTTTAACTCATAGGTCA
AAGGCGATCACTTTAACTTTAGGCATA
AAGGCGATCTTGGAGGTAAAGCCTTCT
AAGGCGATCTTGGAGGTAATCATTCTG
AAGGCGATCTTGGAGGTACACAAGTAT
AAGGCGATCTTGGAGGTAACACCTTAG
AAGGCGATCTTGGAGGTAGAACGACAA
AAGGCGATCTTGGAGGTAAGTCTGTAC
AAGGCGATCTTGGAGGTAAAATTACAG
AAGGCGATCTTGGAGGTAGGCTACAGA
AAGGCGATCTTGGAGGTAAATGTATCG
AAGGCGATCTTGGAGGTACAAGTAGAA
AAGGCGATCTTGGAGGTAGATCTCTTA
AAGGCGATCTTGGAGGTAAACAACGCG
AAGGCGATCTTGGAGGTAGGTGAGTTA
AAGGCGATCTTGGAGGTACAGGGAGGG
AAGGCGATCTTGGAGGTATCCGTCTTA
AAGGCGATCTTGGAGGTATGCATAGTA
AAGGCGATCTTGGAGGTAACTTACGAT
AAGGCGATCTTGGAGGTATGTATGCGA
AAGGCGATCTTGGAGGTAGCTCCTTGA
AAGGCGATCTTGGAGGTAGGCACAACA
AAGGCGATCTTGGAGGTACTCAAGACA
AAGGCGATCTTGGAGGTAACGCTGTTG
AAGGCGATCTTGGAGGTAATATTGTAA
AAGGCGATCTTGGAGGTAAAGTTTACG
AAGGCGATCTTGGAGGTACAGCCTGGC
AAGGCGATCTTGGAGGTACTATTAGCC
AAGGCGATCTTGGAGGTACAAACGTGG
AAGGCGATCTTGGAGGTAAAAGTCATT
AAGGCGATCTTGGAGGTAGTCTTGGCA
AAGGCGATCTTGGAGGTAGATCAGCGA
AAGGCGATCTTGGAGGTAACATTCGGC
AAGGCGATCTTGGAGGTAAGTAATTAG
AAGGCGATCTTGGAGGTATGAAGCCAA
AAGGCGATCTTGGAGGTATCTACGACA
AAGGCGATCTTGGAGGTACATAACGTT
AAGGCGATCTTGGAGGTAATGGGACTC
AAGGCGATCTTGGAGGTAGATAGAGGA
AAGGCGATCTTGGAGGTACTACATGCG
AAGGCGATCTTGGAGGTACAACGATCT
AAGGCGATCTTGGAGGTAGTTAGCCTA
AAGGCGATCTTGGAGGTAAGTTGCATC
AAGGCGATCTTGGAGGTAAAGGGAACT
AAGGCGATCTTGGAGGTAACTACATAT
AAGGCGATCTTGGAGGTACTAAGCTTC
AAGGCGATCTTGGAGGTAACGAACCAG
AAGGCGATCTTGGAGGTATACTTCGGA
AAGGCGATCTTGGAGGTAAACATCCAT
AAGGCGATCTTGGAGGTAAGCCTGGTT
AAGGCGATCTTGGAGGTACAAGTTTCC
AAGGCGATCTTGGAGGTACAGGCATTT
AAGGCGATCTTGGAGGTAACGTGGGAG
AAGGCGATCTTGGAGGTATCTCACGGA
AAGGCGATCTTGGAGGTAGCAACATTA
AAGGCGATCTTGGAGGTAATGGTCCGT
AAGGCGATCTTGGAGGTACTATCATGA
AAGGCGATCTTGGAGGTACAATACAAG
AAGGCGATCTTGGAGGTAAAAGAGGCC
AAGGCGATCTTGGAGGTAGTAGAAGCA
AAGGCGATCTTGGAGGTAGCTATGGAA
AAGGCGATCTTGGAGGTAACTCCAGGG
AAGGCGATCTTGGAGGTAACAAGTGCA
AAGGCGATCTTGGAGGTAGATGGTCCA
AAGGCGATCTTGGAGGTATCCTCAATA
AAGGCGATCTTGGAGGTAAATAAACAA
AAGGCGATCTTGGAGGTACTGTACGGA
AAGGCGATCTTGGAGGTACTAGATAGA
AAGGCGATCTTGGAGGTAAGCTATGTG
AAGGCGATCTTGGAGGTAAAATGGAGG
AAGGCGATCTTGGAGGTAAGCCGCAAG
AAGGCGATCTTGGAGGTAACAGTAAAC
AAGGCGATCTTGGAGGTAAACGTGTGA
AAGGCGATCTTGGAGGTAACTGAATTC
AAGGCGATCTTGGAGGTAAAGGGTCAG
AAGGCGATCTTGGAGGTATGTCTATCA
AAGGCGATCTTGGAGGTATCAGATTCA
AAGGCGATCTTGGAGGTACACGATCCG
AAGGCGATCTTGGAGGTAAACAGAAAC
AAGGCGATCTTGGAGGTACATGAATGA
AAGGCGATCTTGGAGGTACGTACTACG
AAGGCGATCTTGGAGGTATTCAGCTCA
AAGGCGATCTTGGAGGTAAAGGCCGCA
AAGGCGATCTTGGAGGTAGGTTGGACA
AAGGCGATCTTGGAGGTACGTCTAGGT
AAGGCGATCTTGGAGGTAAATTCGGCG
AAGGCGATCTTGGAGGTACAACCTCCA
AAGGCGATCTTGGAGGTACAATAGGGT
AAGGCGATCTTGGAGGTAACAGGCTCC
AAGGCGATCTTGGAGGTAACAACTAGT
AAGGCGATCTTGGAGGTAAGTTGTTCT
AAGGCGATCTTGGAGGTAAATTACCGG
AAGGCGATCTTGGAGGTAACAAACTTT
AAGGCGATCTTGGAGGTATCTCGGTTA
AAGGCGATCTTGGAGGTAACTAGACCG
AAGGCGATCTTGGAGGTAACTCATACG
AAGGCGATCTTGGAGGTAATCGAGTCT
AAGGCGATCTTGGAGGTACATAGGTCA
AAGGCGATCTTGGAGGTATTAGGCATA
AAGGCGATCGCCAATGTAAAGCCTTCT
AAGGCGATCGCCAATGTAATCATTCTG
AAGGCGATCGCCAATGTACACAAGTAT
AAGGCGATCGCCAATGTAACACCTTAG
AAGGCGATCGCCAATGTAGAACGACAA
AAGGCGATCGCCAATGTAAGTCTGTAC
AAGGCGATCGCCAATGTAAAATTACAG
AAGGCGATCGCCAATGTAGGCTACAGA
AAGGCGATCGCCAATGTAAATGTATCG
AAGGCGATCGCCAATGTACAAGTAGAA
AAGGCGATCGCCAATGTAGATCTCTTA
AAGGCGATCGCCAATGTAAACAACGCG
AAGGCGATCGCCAATGTAGGTGAGTTA
AAGGCGATCGCCAATGTACAGGGAGGG
AAGGCGATCGCCAATGTATCCGTCTTA
AAGGCGATCGCCAATGTATGCATAGTA
AAGGCGATCGCCAATGTAACTTACGAT
AAGGCGATCGCCAATGTATGTATGCGA
AAGGCGATCGCCAATGTAGCTCCTTGA
AAGGCGATCGCCAATGTAGGCACAACA
AAGGCGATCGCCAATGTACTCAAGACA
AAGGCGATCGCCAATGTAACGCTGTTG
AAGGCGATCGCCAATGTAATATTGTAA
AAGGCGATCGCCAATGTAAAGTTTACG
AAGGCGATCGCCAATGTACAGCCTGGC
AAGGCGATCGCCAATGTACTATTAGCC
AAGGCGATCGCCAATGTACAAACGTGG
AAGGCGATCGCCAATGTAAAAGTCATT
AAGGCGATCGCCAATGTAGTCTTGGCA
AAGGCGATCGCCAATGTAGATCAGCGA
AAGGCGATCGCCAATGTAACATTCGGC
AAGGCGATCGCCAATGTAAGTAATTAG
AAGGCGATCGCCAATGTATGAAGCCAA
AAGGCGATCGCCAATGTATCTACGACA
AAGGCGATCGCCAATGTACATAACGTT
AAGGCGATCGCCAATGTAATGGGACTC
AAGGCGATCGCCAATGTAGATAGAGGA
AAGGCGATCGCCAATGTACTACATGCG
AAGGCGATCGCCAATGTACAACGATCT
AAGGCGATCGCCAATGTAGTTAGCCTA
AAGGCGATCGCCAATGTAAGTTGCATC
AAGGCGATCGCCAATGTAAAGGGAACT
AAGGCGATCGCCAATGTAACTACATAT
AAGGCGATCGCCAATGTACTAAGCTTC
AAGGCGATCGCCAATGTAACGAACCAG
AAGGCGATCGCCAATGTATACTTCGGA
AAGGCGATCGCCAATGTAAACATCCAT
AAGGCGATCGCCAATGTAAGCCTGGTT
AAGGCGATCGCCAATGTACAAGTTTCC
AAGGCGATCGCCAATGTACAGGCATTT
AAGGCGATCGCCAATGTAACGTGGGAG
AAGGCGATCGCCAATGTATCTCACGGA
AAGGCGATCGCCAATGTAGCAACATTA
AAGGCGATCGCCAATGTAATGGTCCGT
AAGGCGATCGCCAATGTACTATCATGA
AAGGCGATCGCCAATGTACAATACAAG
AAGGCGATCGCCAATGTAAAAGAGGCC
AAGGCGATCGCCAATGTAGTAGAAGCA
AAGGCGATCGCCAATGTAGCTATGGAA
AAGGCGATCGCCAATGTAACTCCAGGG
AAGGCGATCGCCAATGTAACAAGTGCA
AAGGCGATCGCCAATGTAGATGGTCCA
AAGGCGATCGCCAATGTATCCTCAATA
AAGGCGATCGCCAATGTAAATAAACAA
AAGGCGATCGCCAATGTACTGTACGGA
AAGGCGATCGCCAATGTACTAGATAGA
AAGGCGATCGCCAATGTAAGCTATGTG
AAGGCGATCGCCAATGTAAAATGGAGG
AAGGCGATCGCCAATGTAAGCCGCAAG
AAGGCGATCGCCAATGTAACAGTAAAC
AAGGCGATCGCCAATGTAAACGTGTGA
AAGGCGATCGCCAATGTAACTGAATTC
AAGGCGATCGCCAATGTAAAGGGTCAG
AAGGCGATCGCCAATGTATGTCTATCA
AAGGCGATCGCCAATGTATCAGATTCA
AAGGCGATCGCCAATGTACACGATCCG
AAGGCGATCGCCAATGTAAACAGAAAC
AAGGCGATCGCCAATGTACATGAATGA
AAGGCGATCGCCAATGTACGTACTACG
AAGGCGATCGCCAATGTATTCAGCTCA
AAGGCGATCGCCAATGTAAAGGCCGCA
AAGGCGATCGCCAATGTAGGTTGGACA
AAGGCGATCGCCAATGTACGTCTAGGT
AAGGCGATCGCCAATGTAAATTCGGCG
AAGGCGATCGCCAATGTACAACCTCCA
AAGGCGATCGCCAATGTACAATAGGGT
AAGGCGATCGCCAATGTAACAGGCTCC
AAGGCGATCGCCAATGTAACAACTAGT
AAGGCGATCGCCAATGTAAGTTGTTCT
AAGGCGATCGCCAATGTAAATTACCGG
AAGGCGATCGCCAATGTAACAAACTTT
AAGGCGATCGCCAATGTATCTCGGTTA
AAGGCGATCGCCAATGTAACTAGACCG
AAGGCGATCGCCAATGTAACTCATACG
AAGGCGATCGCCAATGTAATCGAGTCT
AAGGCGATCGCCAATGTACATAGGTCA
AAGGCGATCGCCAATGTATTAGGCATA
AAGGCGATCATCCAACCGAAGCCTTCT
AAGGCGATCATCCAACCGATCATTCTG
AAGGCGATCATCCAACCGCACAAGTAT
AAGGCGATCATCCAACCGACACCTTAG
AAGGCGATCATCCAACCGGAACGACAA
AAGGCGATCATCCAACCGAGTCTGTAC
AAGGCGATCATCCAACCGAAATTACAG
AAGGCGATCATCCAACCGGGCTACAGA
AAGGCGATCATCCAACCGAATGTATCG
AAGGCGATCATCCAACCGCAAGTAGAA
AAGGCGATCATCCAACCGGATCTCTTA
AAGGCGATCATCCAACCGAACAACGCG
AAGGCGATCATCCAACCGGGTGAGTTA
AAGGCGATCATCCAACCGCAGGGAGGG
AAGGCGATCATCCAACCGTCCGTCTTA
AAGGCGATCATCCAACCGTGCATAGTA
AAGGCGATCATCCAACCGACTTACGAT
AAGGCGATCATCCAACCGTGTATGCGA
AAGGCGATCATCCAACCGGCTCCTTGA
AAGGCGATCATCCAACCGGGCACAACA
AAGGCGATCATCCAACCGCTCAAGACA
AAGGCGATCATCCAACCGACGCTGTTG
AAGGCGATCATCCAACCGATATTGTAA
AAGGCGATCATCCAACCGAAGTTTACG
AAGGCGATCATCCAACCGCAGCCTGGC
AAGGCGATCATCCAACCGCTATTAGCC
AAGGCGATCATCCAACCGCAAACGTGG
AAGGCGATCATCCAACCGAAAGTCATT
AAGGCGATCATCCAACCGGTCTTGGCA
AAGGCGATCATCCAACCGGATCAGCGA
AAGGCGATCATCCAACCGACATTCGGC
AAGGCGATCATCCAACCGAGTAATTAG
AAGGCGATCATCCAACCGTGAAGCCAA
AAGGCGATCATCCAACCGTCTACGACA
AAGGCGATCATCCAACCGCATAACGTT
AAGGCGATCATCCAACCGATGGGACTC
AAGGCGATCATCCAACCGGATAGAGGA
AAGGCGATCATCCAACCGCTACATGCG
AAGGCGATCATCCAACCGCAACGATCT
AAGGCGATCATCCAACCGGTTAGCCTA
AAGGCGATCATCCAACCGAGTTGCATC
AAGGCGATCATCCAACCGAAGGGAACT
AAGGCGATCATCCAACCGACTACATAT
AAGGCGATCATCCAACCGCTAAGCTTC
AAGGCGATCATCCAACCGACGAACCAG
AAGGCGATCATCCAACCGTACTTCGGA
AAGGCGATCATCCAACCGAACATCCAT
AAGGCGATCATCCAACCGAGCCTGGTT
AAGGCGATCATCCAACCGCAAGTTTCC
AAGGCGATCATCCAACCGCAGGCATTT
AAGGCGATCATCCAACCGACGTGGGAG
AAGGCGATCATCCAACCGTCTCACGGA
AAGGCGATCATCCAACCGGCAACATTA
AAGGCGATCATCCAACCGATGGTCCGT
AAGGCGATCATCCAACCGCTATCATGA
AAGGCGATCATCCAACCGCAATACAAG
AAGGCGATCATCCAACCGAAAGAGGCC
AAGGCGATCATCCAACCGGTAGAAGCA
AAGGCGATCATCCAACCGGCTATGGAA
AAGGCGATCATCCAACCGACTCCAGGG
AAGGCGATCATCCAACCGACAAGTGCA
AAGGCGATCATCCAACCGGATGGTCCA
AAGGCGATCATCCAACCGTCCTCAATA
AAGGCGATCATCCAACCGAATAAACAA
AAGGCGATCATCCAACCGCTGTACGGA
AAGGCGATCATCCAACCGCTAGATAGA
AAGGCGATCATCCAACCGAGCTATGTG
AAGGCGATCATCCAACCGAAATGGAGG
AAGGCGATCATCCAACCGAGCCGCAAG
AAGGCGATCATCCAACCGACAGTAAAC
AAGGCGATCATCCAACCGAACGTGTGA
AAGGCGATCATCCAACCGACTGAATTC
AAGGCGATCATCCAACCGAAGGGTCAG
AAGGCGATCATCCAACCGTGTCTATCA
AAGGCGATCATCCAACCGTCAGATTCA
AAGGCGATCATCCAACCGCACGATCCG
AAGGCGATCATCCAACCGAACAGAAAC
AAGGCGATCATCCAACCGCATGAATGA
AAGGCGATCATCCAACCGCGTACTACG
AAGGCGATCATCCAACCGTTCAGCTCA
AAGGCGATCATCCAACCGAAGGCCGCA
AAGGCGATCATCCAACCGGGTTGGACA
AAGGCGATCATCCAACCGCGTCTAGGT
AAGGCGATCATCCAACCGAATTCGGCG
AAGGCGATCATCCAACCGCAACCTCCA
AAGGCGATCATCCAACCGCAATAGGGT
AAGGCGATCATCCAACCGACAGGCTCC
AAGGCGATCATCCAACCGACAACTAGT
AAGGCGATCATCCAACCGAGTTGTTCT
AAGGCGATCATCCAACCGAATTACCGG
AAGGCGATCATCCAACCGACAAACTTT
AAGGCGATCATCCAACCGTCTCGGTTA
AAGGCGATCATCCAACCGACTAGACCG
AAGGCGATCATCCAACCGACTCATACG
AAGGCGATCATCCAACCGATCGAGTCT
AAGGCGATCATCCAACCGCATAGGTCA
AAGGCGATCATCCAACCGTTAGGCATA
AAGGCGATCGATGAACTGAAGCCTTCT
AAGGCGATCGATGAACTGATCATTCTG
AAGGCGATCGATGAACTGCACAAGTAT
AAGGCGATCGATGAACTGACACCTTAG
AAGGCGATCGATGAACTGGAACGACAA
AAGGCGATCGATGAACTGAGTCTGTAC
AAGGCGATCGATGAACTGAAATTACAG
AAGGCGATCGATGAACTGGGCTACAGA
AAGGCGATCGATGAACTGAATGTATCG
AAGGCGATCGATGAACTGCAAGTAGAA
AAGGCGATCGATGAACTGGATCTCTTA
AAGGCGATCGATGAACTGAACAACGCG
AAGGCGATCGATGAACTGGGTGAGTTA
AAGGCGATCGATGAACTGCAGGGAGGG
AAGGCGATCGATGAACTGTCCGTCTTA
AAGGCGATCGATGAACTGTGCATAGTA
AAGGCGATCGATGAACTGACTTACGAT
AAGGCGATCGATGAACTGTGTATGCGA
AAGGCGATCGATGAACTGGCTCCTTGA
AAGGCGATCGATGAACTGGGCACAACA
AAGGCGATCGATGAACTGCTCAAGACA
AAGGCGATCGATGAACTGACGCTGTTG
AAGGCGATCGATGAACTGATATTGTAA
AAGGCGATCGATGAACTGAAGTTTACG
AAGGCGATCGATGAACTGCAGCCTGGC
AAGGCGATCGATGAACTGCTATTAGCC
AAGGCGATCGATGAACTGCAAACGTGG
AAGGCGATCGATGAACTGAAAGTCATT
AAGGCGATCGATGAACTGGTCTTGGCA
AAGGCGATCGATGAACTGGATCAGCGA
AAGGCGATCGATGAACTGACATTCGGC
AAGGCGATCGATGAACTGAGTAATTAG
AAGGCGATCGATGAACTGTGAAGCCAA
AAGGCGATCGATGAACTGTCTACGACA
AAGGCGATCGATGAACTGCATAACGTT
AAGGCGATCGATGAACTGATGGGACTC
AAGGCGATCGATGAACTGGATAGAGGA
AAGGCGATCGATGAACTGCTACATGCG
AAGGCGATCGATGAACTGCAACGATCT
AAGGCGATCGATGAACTGGTTAGCCTA
AAGGCGATCGATGAACTGAGTTGCATC
AAGGCGATCGATGAACTGAAGGGAACT
AAGGCGATCGATGAACTGACTACATAT
AAGGCGATCGATGAACTGCTAAGCTTC
AAGGCGATCGATGAACTGACGAACCAG
AAGGCGATCGATGAACTGTACTTCGGA
AAGGCGATCGATGAACTGAACATCCAT
AAGGCGATCGATGAACTGAGCCTGGTT
AAGGCGATCGATGAACTGCAAGTTTCC
AAGGCGATCGATGAACTGCAGGCATTT
AAGGCGATCGATGAACTGACGTGGGAG
AAGGCGATCGATGAACTGTCTCACGGA
AAGGCGATCGATGAACTGGCAACATTA
AAGGCGATCGATGAACTGATGGTCCGT
AAGGCGATCGATGAACTGCTATCATGA
AAGGCGATCGATGAACTGCAATACAAG
AAGGCGATCGATGAACTGAAAGAGGCC
AAGGCGATCGATGAACTGGTAGAAGCA
AAGGCGATCGATGAACTGGCTATGGAA
AAGGCGATCGATGAACTGACTCCAGGG
AAGGCGATCGATGAACTGACAAGTGCA
AAGGCGATCGATGAACTGGATGGTCCA
AAGGCGATCGATGAACTGTCCTCAATA
AAGGCGATCGATGAACTGAATAAACAA
AAGGCGATCGATGAACTGCTGTACGGA
AAGGCGATCGATGAACTGCTAGATAGA
AAGGCGATCGATGAACTGAGCTATGTG
AAGGCGATCGATGAACTGAAATGGAGG
AAGGCGATCGATGAACTGAGCCGCAAG
AAGGCGATCGATGAACTGACAGTAAAC
AAGGCGATCGATGAACTGAACGTGTGA
AAGGCGATCGATGAACTGACTGAATTC
AAGGCGATCGATGAACTGAAGGGTCAG
AAGGCGATCGATGAACTGTGTCTATCA
AAGGCGATCGATGAACTGTCAGATTCA
AAGGCGATCGATGAACTGCACGATCCG
AAGGCGATCGATGAACTGAACAGAAAC
AAGGCGATCGATGAACTGCATGAATGA
AAGGCGATCGATGAACTGCGTACTACG
AAGGCGATCGATGAACTGTTCAGCTCA
AAGGCGATCGATGAACTGAAGGCCGCA
AAGGCGATCGATGAACTGGGTTGGACA
AAGGCGATCGATGAACTGCGTCTAGGT
AAGGCGATCGATGAACTGAATTCGGCG
AAGGCGATCGATGAACTGCAACCTCCA
AAGGCGATCGATGAACTGCAATAGGGT
AAGGCGATCGATGAACTGACAGGCTCC
AAGGCGATCGATGAACTGACAACTAGT
AAGGCGATCGATGAACTGAGTTGTTCT
AAGGCGATCGATGAACTGAATTACCGG
AAGGCGATCGATGAACTGACAAACTTT
AAGGCGATCGATGAACTGTCTCGGTTA
AAGGCGATCGATGAACTGACTAGACCG
AAGGCGATCGATGAACTGACTCATACG
AAGGCGATCGATGAACTGATCGAGTCT
AAGGCGATCGATGAACTGCATAGGTCA
AAGGCGATCGATGAACTGTTAGGCATA
AAGGCGATCCCATGCACAAAGCCTTCT
AAGGCGATCCCATGCACAATCATTCTG
AAGGCGATCCCATGCACACACAAGTAT
AAGGCGATCCCATGCACAACACCTTAG
AAGGCGATCCCATGCACAGAACGACAA
AAGGCGATCCCATGCACAAGTCTGTAC
AAGGCGATCCCATGCACAAAATTACAG
AAGGCGATCCCATGCACAGGCTACAGA
AAGGCGATCCCATGCACAAATGTATCG
AAGGCGATCCCATGCACACAAGTAGAA
AAGGCGATCCCATGCACAGATCTCTTA
AAGGCGATCCCATGCACAAACAACGCG
AAGGCGATCCCATGCACAGGTGAGTTA
AAGGCGATCCCATGCACACAGGGAGGG
AAGGCGATCCCATGCACATCCGTCTTA
AAGGCGATCCCATGCACATGCATAGTA
AAGGCGATCCCATGCACAACTTACGAT
AAGGCGATCCCATGCACATGTATGCGA
AAGGCGATCCCATGCACAGCTCCTTGA
AAGGCGATCCCATGCACAGGCACAACA
AAGGCGATCCCATGCACACTCAAGACA
AAGGCGATCCCATGCACAACGCTGTTG
AAGGCGATCCCATGCACAATATTGTAA
AAGGCGATCCCATGCACAAAGTTTACG
AAGGCGATCCCATGCACACAGCCTGGC
AAGGCGATCCCATGCACACTATTAGCC
AAGGCGATCCCATGCACACAAACGTGG
AAGGCGATCCCATGCACAAAAGTCATT
AAGGCGATCCCATGCACAGTCTTGGCA
AAGGCGATCCCATGCACAGATCAGCGA
AAGGCGATCCCATGCACAACATTCGGC
AAGGCGATCCCATGCACAAGTAATTAG
AAGGCGATCCCATGCACATGAAGCCAA
AAGGCGATCCCATGCACATCTACGACA
AAGGCGATCCCATGCACACATAACGTT
AAGGCGATCCCATGCACAATGGGACTC
AAGGCGATCCCATGCACAGATAGAGGA
AAGGCGATCCCATGCACACTACATGCG
AAGGCGATCCCATGCACACAACGATCT
AAGGCGATCCCATGCACAGTTAGCCTA
AAGGCGATCCCATGCACAAGTTGCATC
AAGGCGATCCCATGCACAAAGGGAACT
AAGGCGATCCCATGCACAACTACATAT
AAGGCGATCCCATGCACACTAAGCTTC
AAGGCGATCCCATGCACAACGAACCAG
AAGGCGATCCCATGCACATACTTCGGA
AAGGCGATCCCATGCACAAACATCCAT
AAGGCGATCCCATGCACAAGCCTGGTT
AAGGCGATCCCATGCACACAAGTTTCC
AAGGCGATCCCATGCACACAGGCATTT
AAGGCGATCCCATGCACAACGTGGGAG
AAGGCGATCCCATGCACATCTCACGGA
AAGGCGATCCCATGCACAGCAACATTA
AAGGCGATCCCATGCACAATGGTCCGT
AAGGCGATCCCATGCACACTATCATGA
AAGGCGATCCCATGCACACAATACAAG
AAGGCGATCCCATGCACAAAAGAGGCC
AAGGCGATCCCATGCACAGTAGAAGCA
AAGGCGATCCCATGCACAGCTATGGAA
AAGGCGATCCCATGCACAACTCCAGGG
AAGGCGATCCCATGCACAACAAGTGCA
AAGGCGATCCCATGCACAGATGGTCCA
AAGGCGATCCCATGCACATCCTCAATA
AAGGCGATCCCATGCACAAATAAACAA
AAGGCGATCCCATGCACACTGTACGGA
AAGGCGATCCCATGCACACTAGATAGA
AAGGCGATCCCATGCACAAGCTATGTG
AAGGCGATCCCATGCACAAAATGGAGG
AAGGCGATCCCATGCACAAGCCGCAAG
AAGGCGATCCCATGCACAACAGTAAAC
AAGGCGATCCCATGCACAAACGTGTGA
AAGGCGATCCCATGCACAACTGAATTC
AAGGCGATCCCATGCACAAAGGGTCAG
AAGGCGATCCCATGCACATGTCTATCA
AAGGCGATCCCATGCACATCAGATTCA
AAGGCGATCCCATGCACACACGATCCG
AAGGCGATCCCATGCACAAACAGAAAC
AAGGCGATCCCATGCACACATGAATGA
AAGGCGATCCCATGCACACGTACTACG
AAGGCGATCCCATGCACATTCAGCTCA
AAGGCGATCCCATGCACAAAGGCCGCA
AAGGCGATCCCATGCACAGGTTGGACA
AAGGCGATCCCATGCACACGTCTAGGT
AAGGCGATCCCATGCACAAATTCGGCG
AAGGCGATCCCATGCACACAACCTCCA
AAGGCGATCCCATGCACACAATAGGGT
AAGGCGATCCCATGCACAACAGGCTCC
AAGGCGATCCCATGCACAACAACTAGT
AAGGCGATCCCATGCACAAGTTGTTCT
AAGGCGATCCCATGCACAAATTACCGG
AAGGCGATCCCATGCACAACAAACTTT
AAGGCGATCCCATGCACATCTCGGTTA
AAGGCGATCCCATGCACAACTAGACCG
AAGGCGATCCCATGCACAACTCATACG
AAGGCGATCCCATGCACAATCGAGTCT
AAGGCGATCCCATGCACACATAGGTCA
AAGGCGATCCCATGCACATTAGGCATA
AAGGCGATCTAGTGACTAAAGCCTTCT
AAGGCGATCTAGTGACTAATCATTCTG
AAGGCGATCTAGTGACTACACAAGTAT
AAGGCGATCTAGTGACTAACACCTTAG
AAGGCGATCTAGTGACTAGAACGACAA
AAGGCGATCTAGTGACTAAGTCTGTAC
AAGGCGATCTAGTGACTAAAATTACAG
AAGGCGATCTAGTGACTAGGCTACAGA
AAGGCGATCTAGTGACTAAATGTATCG
AAGGCGATCTAGTGACTACAAGTAGAA
AAGGCGATCTAGTGACTAGATCTCTTA
AAGGCGATCTAGTGACTAAACAACGCG
AAGGCGATCTAGTGACTAGGTGAGTTA
AAGGCGATCTAGTGACTACAGGGAGGG
AAGGCGATCTAGTGACTATCCGTCTTA
AAGGCGATCTAGTGACTATGCATAGTA
AAGGCGATCTAGTGACTAACTTACGAT
AAGGCGATCTAGTGACTATGTATGCGA
AAGGCGATCTAGTGACTAGCTCCTTGA
AAGGCGATCTAGTGACTAGGCACAACA
AAGGCGATCTAGTGACTACTCAAGACA
AAGGCGATCTAGTGACTAACGCTGTTG
AAGGCGATCTAGTGACTAATATTGTAA
AAGGCGATCTAGTGACTAAAGTTTACG
AAGGCGATCTAGTGACTACAGCCTGGC
AAGGCGATCTAGTGACTACTATTAGCC
AAGGCGATCTAGTGACTACAAACGTGG
AAGGCGATCTAGTGACTAAAAGTCATT
AAGGCGATCTAGTGACTAGTCTTGGCA
AAGGCGATCTAGTGACTAGATCAGCGA
AAGGCGATCTAGTGACTAACATTCGGC
AAGGCGATCTAGTGACTAAGTAATTAG
AAGGCGATCTAGTGACTATGAAGCCAA
AAGGCGATCTAGTGACTATCTACGACA
AAGGCGATCTAGTGACTACATAACGTT
AAGGCGATCTAGTGACTAATGGGACTC
AAGGCGATCTAGTGACTAGATAGAGGA
AAGGCGATCTAGTGACTACTACATGCG
AAGGCGATCTAGTGACTACAACGATCT
AAGGCGATCTAGTGACTAGTTAGCCTA
AAGGCGATCTAGTGACTAAGTTGCATC
AAGGCGATCTAGTGACTAAAGGGAACT
AAGGCGATCTAGTGACTAACTACATAT
AAGGCGATCTAGTGACTACTAAGCTTC
AAGGCGATCTAGTGACTAACGAACCAG
AAGGCGATCTAGTGACTATACTTCGGA
AAGGCGATCTAGTGACTAAACATCCAT
AAGGCGATCTAGTGACTAAGCCTGGTT
AAGGCGATCTAGTGACTACAAGTTTCC
AAGGCGATCTAGTGACTACAGGCATTT
AAGGCGATCTAGTGACTAACGTGGGAG
AAGGCGATCTAGTGACTATCTCACGGA
AAGGCGATCTAGTGACTAGCAACATTA
AAGGCGATCTAGTGACTAATGGTCCGT
AAGGCGATCTAGTGACTACTATCATGA
AAGGCGATCTAGTGACTACAATACAAG
AAGGCGATCTAGTGACTAAAAGAGGCC
AAGGCGATCTAGTGACTAGTAGAAGCA
AAGGCGATCTAGTGACTAGCTATGGAA
AAGGCGATCTAGTGACTAACTCCAGGG
AAGGCGATCTAGTGACTAACAAGTGCA
AAGGCGATCTAGTGACTAGATGGTCCA
AAGGCGATCTAGTGACTATCCTCAATA
AAGGCGATCTAGTGACTAAATAAACAA
AAGGCGATCTAGTGACTACTGTACGGA
AAGGCGATCTAGTGACTACTAGATAGA
AAGGCGATCTAGTGACTAAGCTATGTG
AAGGCGATCTAGTGACTAAAATGGAGG
AAGGCGATCTAGTGACTAAGCCGCAAG
AAGGCGATCTAGTGACTAACAGTAAAC
AAGGCGATCTAGTGACTAAACGTGTGA
AAGGCGATCTAGTGACTAACTGAATTC
AAGGCGATCTAGTGACTAAAGGGTCAG
AAGGCGATCTAGTGACTATGTCTATCA
AAGGCGATCTAGTGACTATCAGATTCA
AAGGCGATCTAGTGACTACACGATCCG
AAGGCGATCTAGTGACTAAACAGAAAC
AAGGCGATCTAGTGACTACATGAATGA
AAGGCGATCTAGTGACTACGTACTACG
AAGGCGATCTAGTGACTATTCAGCTCA
AAGGCGATCTAGTGACTAAAGGCCGCA
AAGGCGATCTAGTGACTAGGTTGGACA
AAGGCGATCTAGTGACTACGTCTAGGT
AAGGCGATCTAGTGACTAAATTCGGCG
AAGGCGATCTAGTGACTACAACCTCCA
AAGGCGATCTAGTGACTACAATAGGGT
AAGGCGATCTAGTGACTAACAGGCTCC
AAGGCGATCTAGTGACTAACAACTAGT
AAGGCGATCTAGTGACTAAGTTGTTCT
AAGGCGATCTAGTGACTAAATTACCGG
AAGGCGATCTAGTGACTAACAAACTTT
AAGGCGATCTAGTGACTATCTCGGTTA
AAGGCGATCTAGTGACTAACTAGACCG
AAGGCGATCTAGTGACTAACTCATACG
AAGGCGATCTAGTGACTAATCGAGTCT
AAGGCGATCTAGTGACTACATAGGTCA
AAGGCGATCTAGTGACTATTAGGCATA
AAGGCGATCAAACTGCGCAAGCCTTCT
AAGGCGATCAAACTGCGCATCATTCTG
AAGGCGATCAAACTGCGCCACAAGTAT
AAGGCGATCAAACTGCGCACACCTTAG
AAGGCGATCAAACTGCGCGAACGACAA
AAGGCGATCAAACTGCGCAGTCTGTAC
AAGGCGATCAAACTGCGCAAATTACAG
AAGGCGATCAAACTGCGCGGCTACAGA
AAGGCGATCAAACTGCGCAATGTATCG
AAGGCGATCAAACTGCGCCAAGTAGAA
AAGGCGATCAAACTGCGCGATCTCTTA
AAGGCGATCAAACTGCGCAACAACGCG
AAGGCGATCAAACTGCGCGGTGAGTTA
AAGGCGATCAAACTGCGCCAGGGAGGG
AAGGCGATCAAACTGCGCTCCGTCTTA
AAGGCGATCAAACTGCGCTGCATAGTA
AAGGCGATCAAACTGCGCACTTACGAT
AAGGCGATCAAACTGCGCTGTATGCGA
AAGGCGATCAAACTGCGCGCTCCTTGA
AAGGCGATCAAACTGCGCGGCACAACA
AAGGCGATCAAACTGCGCCTCAAGACA
AAGGCGATCAAACTGCGCACGCTGTTG
AAGGCGATCAAACTGCGCATATTGTAA
AAGGCGATCAAACTGCGCAAGTTTACG
AAGGCGATCAAACTGCGCCAGCCTGGC
AAGGCGATCAAACTGCGCCTATTAGCC
AAGGCGATCAAACTGCGCCAAACGTGG
AAGGCGATCAAACTGCGCAAAGTCATT
AAGGCGATCAAACTGCGCGTCTTGGCA
AAGGCGATCAAACTGCGCGATCAGCGA
AAGGCGATCAAACTGCGCACATTCGGC
AAGGCGATCAAACTGCGCAGTAATTAG
AAGGCGATCAAACTGCGCTGAAGCCAA
AAGGCGATCAAACTGCGCTCTACGACA
AAGGCGATCAAACTGCGCCATAACGTT
AAGGCGATCAAACTGCGCATGGGACTC
AAGGCGATCAAACTGCGCGATAGAGGA
AAGGCGATCAAACTGCGCCTACATGCG
AAGGCGATCAAACTGCGCCAACGATCT
AAGGCGATCAAACTGCGCGTTAGCCTA
AAGGCGATCAAACTGCGCAGTTGCATC
AAGGCGATCAAACTGCGCAAGGGAACT
AAGGCGATCAAACTGCGCACTACATAT
AAGGCGATCAAACTGCGCCTAAGCTTC
AAGGCGATCAAACTGCGCACGAACCAG
AAGGCGATCAAACTGCGCTACTTCGGA
AAGGCGATCAAACTGCGCAACATCCAT
AAGGCGATCAAACTGCGCAGCCTGGTT
AAGGCGATCAAACTGCGCCAAGTTTCC
AAGGCGATCAAACTGCGCCAGGCATTT
AAGGCGATCAAACTGCGCACGTGGGAG
AAGGCGATCAAACTGCGCTCTCACGGA
AAGGCGATCAAACTGCGCGCAACATTA
AAGGCGATCAAACTGCGCATGGTCCGT
AAGGCGATCAAACTGCGCCTATCATGA
AAGGCGATCAAACTGCGCCAATACAAG
AAGGCGATCAAACTGCGCAAAGAGGCC
AAGGCGATCAAACTGCGCGTAGAAGCA
AAGGCGATCAAACTGCGCGCTATGGAA
AAGGCGATCAAACTGCGCACTCCAGGG
AAGGCGATCAAACTGCGCACAAGTGCA
AAGGCGATCAAACTGCGCGATGGTCCA
AAGGCGATCAAACTGCGCTCCTCAATA
AAGGCGATCAAACTGCGCAATAAACAA
AAGGCGATCAAACTGCGCCTGTACGGA
AAGGCGATCAAACTGCGCCTAGATAGA
AAGGCGATCAAACTGCGCAGCTATGTG
AAGGCGATCAAACTGCGCAAATGGAGG
AAGGCGATCAAACTGCGCAGCCGCAAG
AAGGCGATCAAACTGCGCACAGTAAAC
AAGGCGATCAAACTGCGCAACGTGTGA
AAGGCGATCAAACTGCGCACTGAATTC
AAGGCGATCAAACTGCGCAAGGGTCAG
AAGGCGATCAAACTGCGCTGTCTATCA
AAGGCGATCAAACTGCGCTCAGATTCA
AAGGCGATCAAACTGCGCCACGATCCG
AAGGCGATCAAACTGCGCAACAGAAAC
AAGGCGATCAAACTGCGCCATGAATGA
AAGGCGATCAAACTGCGCCGTACTACG
AAGGCGATCAAACTGCGCTTCAGCTCA
AAGGCGATCAAACTGCGCAAGGCCGCA
AAGGCGATCAAACTGCGCGGTTGGACA
AAGGCGATCAAACTGCGCCGTCTAGGT
AAGGCGATCAAACTGCGCAATTCGGCG
AAGGCGATCAAACTGCGCCAACCTCCA
AAGGCGATCAAACTGCGCCAATAGGGT
AAGGCGATCAAACTGCGCACAGGCTCC
AAGGCGATCAAACTGCGCACAACTAGT
AAGGCGATCAAACTGCGCAGTTGTTCT
AAGGCGATCAAACTGCGCAATTACCGG
AAGGCGATCAAACTGCGCACAAACTTT
AAGGCGATCAAACTGCGCTCTCGGTTA
AAGGCGATCAAACTGCGCACTAGACCG
AAGGCGATCAAACTGCGCACTCATACG
AAGGCGATCAAACTGCGCATCGAGTCT
AAGGCGATCAAACTGCGCCATAGGTCA
AAGGCGATCAAACTGCGCTTAGGCATA
AAGGCGATCATTACCAAGAAGCCTTCT
AAGGCGATCATTACCAAGATCATTCTG
AAGGCGATCATTACCAAGCACAAGTAT
AAGGCGATCATTACCAAGACACCTTAG
AAGGCGATCATTACCAAGGAACGACAA
AAGGCGATCATTACCAAGAGTCTGTAC
AAGGCGATCATTACCAAGAAATTACAG
AAGGCGATCATTACCAAGGGCTACAGA
AAGGCGATCATTACCAAGAATGTATCG
AAGGCGATCATTACCAAGCAAGTAGAA
AAGGCGATCATTACCAAGGATCTCTTA
AAGGCGATCATTACCAAGAACAACGCG
AAGGCGATCATTACCAAGGGTGAGTTA
AAGGCGATCATTACCAAGCAGGGAGGG
AAGGCGATCATTACCAAGTCCGTCTTA
AAGGCGATCATTACCAAGTGCATAGTA
AAGGCGATCATTACCAAGACTTACGAT
AAGGCGATCATTACCAAGTGTATGCGA
AAGGCGATCATTACCAAGGCTCCTTGA
AAGGCGATCATTACCAAGGGCACAACA
AAGGCGATCATTACCAAGCTCAAGACA
AAGGCGATCATTACCAAGACGCTGTTG
AAGGCGATCATTACCAAGATATTGTAA
AAGGCGATCATTACCAAGAAGTTTACG
AAGGCGATCATTACCAAGCAGCCTGGC
AAGGCGATCATTACCAAGCTATTAGCC
AAGGCGATCATTACCAAGCAAACGTGG
AAGGCGATCATTACCAAGAAAGTCATT
AAGGCGATCATTACCAAGGTCTTGGCA
AAGGCGATCATTACCAAGGATCAGCGA
AAGGCGATCATTACCAAGACATTCGGC
AAGGCGATCATTACCAAGAGTAATTAG
AAGGCGATCATTACCAAGTGAAGCCAA
AAGGCGATCATTACCAAGTCTACGACA
AAGGCGATCATTACCAAGCATAACGTT
AAGGCGATCATTACCAAGATGGGACTC
AAGGCGATCATTACCAAGGATAGAGGA
AAGGCGATCATTACCAAGCTACATGCG
AAGGCGATCATTACCAAGCAACGATCT
AAGGCGATCATTACCAAGGTTAGCCTA
AAGGCGATCATTACCAAGAGTTGCATC
AAGGCGATCATTACCAAGAAGGGAACT
AAGGCGATCATTACCAAGACTACATAT
AAGGCGATCATTACCAAGCTAAGCTTC
AAGGCGATCATTACCAAGACGAACCAG
AAGGCGATCATTACCAAGTACTTCGGA
AAGGCGATCATTACCAAGAACATCCAT
AAGGCGATCATTACCAAGAGCCTGGTT
AAGGCGATCATTACCAAGCAAGTTTCC
AAGGCGATCATTACCAAGCAGGCATTT
AAGGCGATCATTACCAAGACGTGGGAG
AAGGCGATCATTACCAAGTCTCACGGA
AAGGCGATCATTACCAAGGCAACATTA
AAGGCGATCATTACCAAGATGGTCCGT
AAGGCGATCATTACCAAGCTATCATGA
AAGGCGATCATTACCAAGCAATACAAG
AAGGCGATCATTACCAAGAAAGAGGCC
AAGGCGATCATTACCAAGGTAGAAGCA
AAGGCGATCATTACCAAGGCTATGGAA
AAGGCGATCATTACCAAGACTCCAGGG
AAGGCGATCATTACCAAGACAAGTGCA
AAGGCGATCATTACCAAGGATGGTCCA
AAGGCGATCATTACCAAGTCCTCAATA
AAGGCGATCATTACCAAGAATAAACAA
AAGGCGATCATTACCAAGCTGTACGGA
AAGGCGATCATTACCAAGCTAGATAGA
AAGGCGATCATTACCAAGAGCTATGTG
AAGGCGATCATTACCAAGAAATGGAGG
AAGGCGATCATTACCAAGAGCCGCAAG
AAGGCGATCATTACCAAGACAGTAAAC
AAGGCGATCATTACCAAGAACGTGTGA
AAGGCGATCATTACCAAGACTGAATTC
AAGGCGATCATTACCAAGAAGGGTCAG
AAGGCGATCATTACCAAGTGTCTATCA
AAGGCGATCATTACCAAGTCAGATTCA
AAGGCGATCATTACCAAGCACGATCCG
AAGGCGATCATTACCAAGAACAGAAAC
AAGGCGATCATTACCAAGCATGAATGA
AAGGCGATCATTACCAAGCGTACTACG
AAGGCGATCATTACCAAGTTCAGCTCA
AAGGCGATCATTACCAAGAAGGCCGCA
AAGGCGATCATTACCAAGGGTTGGACA
AAGGCGATCATTACCAAGCGTCTAGGT
AAGGCGATCATTACCAAGAATTCGGCG
AAGGCGATCATTACCAAGCAACCTCCA
AAGGCGATCATTACCAAGCAATAGGGT
AAGGCGATCATTACCAAGACAGGCTCC
AAGGCGATCATTACCAAGACAACTAGT
AAGGCGATCATTACCAAGAGTTGTTCT
AAGGCGATCATTACCAAGAATTACCGG
AAGGCGATCATTACCAAGACAAACTTT
AAGGCGATCATTACCAAGTCTCGGTTA
AAGGCGATCATTACCAAGACTAGACCG
AAGGCGATCATTACCAAGACTCATACG
AAGGCGATCATTACCAAGATCGAGTCT
AAGGCGATCATTACCAAGCATAGGTCA
AAGGCGATCATTACCAAGTTAGGCATA
AAGGCGATCCACTCGAGAAAGCCTTCT
AAGGCGATCCACTCGAGAATCATTCTG
AAGGCGATCCACTCGAGACACAAGTAT
AAGGCGATCCACTCGAGAACACCTTAG
AAGGCGATCCACTCGAGAGAACGACAA
AAGGCGATCCACTCGAGAAGTCTGTAC
AAGGCGATCCACTCGAGAAAATTACAG
AAGGCGATCCACTCGAGAGGCTACAGA
AAGGCGATCCACTCGAGAAATGTATCG
AAGGCGATCCACTCGAGACAAGTAGAA
AAGGCGATCCACTCGAGAGATCTCTTA
AAGGCGATCCACTCGAGAAACAACGCG
AAGGCGATCCACTCGAGAGGTGAGTTA
AAGGCGATCCACTCGAGACAGGGAGGG
AAGGCGATCCACTCGAGATCCGTCTTA
AAGGCGATCCACTCGAGATGCATAGTA
AAGGCGATCCACTCGAGAACTTACGAT
AAGGCGATCCACTCGAGATGTATGCGA
AAGGCGATCCACTCGAGAGCTCCTTGA
AAGGCGATCCACTCGAGAGGCACAACA
AAGGCGATCCACTCGAGACTCAAGACA
AAGGCGATCCACTCGAGAACGCTGTTG
AAGGCGATCCACTCGAGAATATTGTAA
AAGGCGATCCACTCGAGAAAGTTTACG
AAGGCGATCCACTCGAGACAGCCTGGC
AAGGCGATCCACTCGAGACTATTAGCC
AAGGCGATCCACTCGAGACAAACGTGG
AAGGCGATCCACTCGAGAAAAGTCATT
AAGGCGATCCACTCGAGAGTCTTGGCA
AAGGCGATCCACTCGAGAGATCAGCGA
AAGGCGATCCACTCGAGAACATTCGGC
AAGGCGATCCACTCGAGAAGTAATTAG
AAGGCGATCCACTCGAGATGAAGCCAA
AAGGCGATCCACTCGAGATCTACGACA
AAGGCGATCCACTCGAGACATAACGTT
AAGGCGATCCACTCGAGAATGGGACTC
AAGGCGATCCACTCGAGAGATAGAGGA
AAGGCGATCCACTCGAGACTACATGCG
AAGGCGATCCACTCGAGACAACGATCT
AAGGCGATCCACTCGAGAGTTAGCCTA
AAGGCGATCCACTCGAGAAGTTGCATC
AAGGCGATCCACTCGAGAAAGGGAACT
AAGGCGATCCACTCGAGAACTACATAT
AAGGCGATCCACTCGAGACTAAGCTTC
AAGGCGATCCACTCGAGAACGAACCAG
AAGGCGATCCACTCGAGATACTTCGGA
AAGGCGATCCACTCGAGAAACATCCAT
AAGGCGATCCACTCGAGAAGCCTGGTT
AAGGCGATCCACTCGAGACAAGTTTCC
AAGGCGATCCACTCGAGACAGGCATTT
AAGGCGATCCACTCGAGAACGTGGGAG
AAGGCGATCCACTCGAGATCTCACGGA
AAGGCGATCCACTCGAGAGCAACATTA
AAGGCGATCCACTCGAGAATGGTCCGT
AAGGCGATCCACTCGAGACTATCATGA
AAGGCGATCCACTCGAGACAATACAAG
AAGGCGATCCACTCGAGAAAAGAGGCC
AAGGCGATCCACTCGAGAGTAGAAGCA
AAGGCGATCCACTCGAGAGCTATGGAA
AAGGCGATCCACTCGAGAACTCCAGGG
AAGGCGATCCACTCGAGAACAAGTGCA
AAGGCGATCCACTCGAGAGATGGTCCA
AAGGCGATCCACTCGAGATCCTCAATA
AAGGCGATCCACTCGAGAAATAAACAA
AAGGCGATCCACTCGAGACTGTACGGA
AAGGCGATCCACTCGAGACTAGATAGA
AAGGCGATCCACTCGAGAAGCTATGTG
AAGGCGATCCACTCGAGAAAATGGAGG
AAGGCGATCCACTCGAGAAGCCGCAAG
AAGGCGATCCACTCGAGAACAGTAAAC
AAGGCGATCCACTCGAGAAACGTGTGA
AAGGCGATCCACTCGAGAACTGAATTC
AAGGCGATCCACTCGAGAAAGGGTCAG
AAGGCGATCCACTCGAGATGTCTATCA
AAGGCGATCCACTCGAGATCAGATTCA
AAGGCGATCCACTCGAGACACGATCCG
AAGGCGATCCACTCGAGAAACAGAAAC
AAGGCGATCCACTCGAGACATGAATGA
AAGGCGATCCACTCGAGACGTACTACG
AAGGCGATCCACTCGAGATTCAGCTCA
AAGGCGATCCACTCGAGAAAGGCCGCA
AAGGCGATCCACTCGAGAGGTTGGACA
AAGGCGATCCACTCGAGACGTCTAGGT
AAGGCGATCCACTCGAGAAATTCGGCG
AAGGCGATCCACTCGAGACAACCTCCA
AAGGCGATCCACTCGAGACAATAGGGT
AAGGCGATCCACTCGAGAACAGGCTCC
AAGGCGATCCACTCGAGAACAACTAGT
AAGGCGATCCACTCGAGAAGTTGTTCT
AAGGCGATCCACTCGAGAAATTACCGG
AAGGCGATCCACTCGAGAACAAACTTT
AAGGCGATCCACTCGAGATCTCGGTTA
AAGGCGATCCACTCGAGAACTAGACCG
AAGGCGATCCACTCGAGAACTCATACG
AAGGCGATCCACTCGAGAATCGAGTCT
AAGGCGATCCACTCGAGACATAGGTCA
AAGGCGATCCACTCGAGATTAGGCATA
AAGGCGATCAACTCATTGAAGCCTTCT
AAGGCGATCAACTCATTGATCATTCTG
AAGGCGATCAACTCATTGCACAAGTAT
AAGGCGATCAACTCATTGACACCTTAG
AAGGCGATCAACTCATTGGAACGACAA
AAGGCGATCAACTCATTGAGTCTGTAC
AAGGCGATCAACTCATTGAAATTACAG
AAGGCGATCAACTCATTGGGCTACAGA
AAGGCGATCAACTCATTGAATGTATCG
AAGGCGATCAACTCATTGCAAGTAGAA
AAGGCGATCAACTCATTGGATCTCTTA
AAGGCGATCAACTCATTGAACAACGCG
AAGGCGATCAACTCATTGGGTGAGTTA
AAGGCGATCAACTCATTGCAGGGAGGG
AAGGCGATCAACTCATTGTCCGTCTTA
AAGGCGATCAACTCATTGTGCATAGTA
AAGGCGATCAACTCATTGACTTACGAT
AAGGCGATCAACTCATTGTGTATGCGA
AAGGCGATCAACTCATTGGCTCCTTGA
AAGGCGATCAACTCATTGGGCACAACA
AAGGCGATCAACTCATTGCTCAAGACA
AAGGCGATCAACTCATTGACGCTGTTG
AAGGCGATCAACTCATTGATATTGTAA
AAGGCGATCAACTCATTGAAGTTTACG
AAGGCGATCAACTCATTGCAGCCTGGC
AAGGCGATCAACTCATTGCTATTAGCC
AAGGCGATCAACTCATTGCAAACGTGG
AAGGCGATCAACTCATTGAAAGTCATT
AAGGCGATCAACTCATTGGTCTTGGCA
AAGGCGATCAACTCATTGGATCAGCGA
AAGGCGATCAACTCATTGACATTCGGC
AAGGCGATCAACTCATTGAGTAATTAG
AAGGCGATCAACTCATTGTGAAGCCAA
AAGGCGATCAACTCATTGTCTACGACA
AAGGCGATCAACTCATTGCATAACGTT
AAGGCGATCAACTCATTGATGGGACTC
AAGGCGATCAACTCATTGGATAGAGGA
AAGGCGATCAACTCATTGCTACATGCG
AAGGCGATCAACTCATTGCAACGATCT
AAGGCGATCAACTCATTGGTTAGCCTA
AAGGCGATCAACTCATTGAGTTGCATC
AAGGCGATCAACTCATTGAAGGGAACT
AAGGCGATCAACTCATTGACTACATAT
AAGGCGATCAACTCATTGCTAAGCTTC
AAGGCGATCAACTCATTGACGAACCAG
AAGGCGATCAACTCATTGTACTTCGGA
AAGGCGATCAACTCATTGAACATCCAT
AAGGCGATCAACTCATTGAGCCTGGTT
AAGGCGATCAACTCATTGCAAGTTTCC
AAGGCGATCAACTCATTGCAGGCATTT
AAGGCGATCAACTCATTGACGTGGGAG
AAGGCGATCAACTCATTGTCTCACGGA
AAGGCGATCAACTCATTGGCAACATTA
AAGGCGATCAACTCATTGATGGTCCGT
AAGGCGATCAACTCATTGCTATCATGA
AAGGCGATCAACTCATTGCAATACAAG
AAGGCGATCAACTCATTGAAAGAGGCC
AAGGCGATCAACTCATTGGTAGAAGCA
AAGGCGATCAACTCATTGGCTATGGAA
AAGGCGATCAACTCATTGACTCCAGGG
AAGGCGATCAACTCATTGACAAGTGCA
AAGGCGATCAACTCATTGGATGGTCCA
AAGGCGATCAACTCATTGTCCTCAATA
AAGGCGATCAACTCATTGAATAAACAA
AAGGCGATCAACTCATTGCTGTACGGA
AAGGCGATCAACTCATTGCTAGATAGA
AAGGCGATCAACTCATTGAGCTATGTG
AAGGCGATCAACTCATTGAAATGGAGG
AAGGCGATCAACTCATTGAGCCGCAAG
AAGGCGATCAACTCATTGACAGTAAAC
AAGGCGATCAACTCATTGAACGTGTGA
AAGGCGATCAACTCATTGACTGAATTC
AAGGCGATCAACTCATTGAAGGGTCAG
AAGGCGATCAACTCATTGTGTCTATCA
AAGGCGATCAACTCATTGTCAGATTCA
AAGGCGATCAACTCATTGCACGATCCG
AAGGCGATCAACTCATTGAACAGAAAC
AAGGCGATCAACTCATTGCATGAATGA
AAGGCGATCAACTCATTGCGTACTACG
AAGGCGATCAACTCATTGTTCAGCTCA
AAGGCGATCAACTCATTGAAGGCCGCA
AAGGCGATCAACTCATTGGGTTGGACA
AAGGCGATCAACTCATTGCGTCTAGGT
AAGGCGATCAACTCATTGAATTCGGCG
AAGGCGATCAACTCATTGCAACCTCCA
AAGGCGATCAACTCATTGCAATAGGGT
AAGGCGATCAACTCATTGACAGGCTCC
AAGGCGATCAACTCATTGACAACTAGT
AAGGCGATCAACTCATTGAGTTGTTCT
AAGGCGATCAACTCATTGAATTACCGG
AAGGCGATCAACTCATTGACAAACTTT
AAGGCGATCAACTCATTGTCTCGGTTA
AAGGCGATCAACTCATTGACTAGACCG
AAGGCGATCAACTCATTGACTCATACG
AAGGCGATCAACTCATTGATCGAGTCT
AAGGCGATCAACTCATTGCATAGGTCA
AAGGCGATCAACTCATTGTTAGGCATA
AAGGCGATCCTTGCTTCAAAGCCTTCT
AAGGCGATCCTTGCTTCAATCATTCTG
AAGGCGATCCTTGCTTCACACAAGTAT
AAGGCGATCCTTGCTTCAACACCTTAG
AAGGCGATCCTTGCTTCAGAACGACAA
AAGGCGATCCTTGCTTCAAGTCTGTAC
AAGGCGATCCTTGCTTCAAAATTACAG
AAGGCGATCCTTGCTTCAGGCTACAGA
AAGGCGATCCTTGCTTCAAATGTATCG
AAGGCGATCCTTGCTTCACAAGTAGAA
AAGGCGATCCTTGCTTCAGATCTCTTA
AAGGCGATCCTTGCTTCAAACAACGCG
AAGGCGATCCTTGCTTCAGGTGAGTTA
AAGGCGATCCTTGCTTCACAGGGAGGG
AAGGCGATCCTTGCTTCATCCGTCTTA
AAGGCGATCCTTGCTTCATGCATAGTA
AAGGCGATCCTTGCTTCAACTTACGAT
AAGGCGATCCTTGCTTCATGTATGCGA
AAGGCGATCCTTGCTTCAGCTCCTTGA
AAGGCGATCCTTGCTTCAGGCACAACA
AAGGCGATCCTTGCTTCACTCAAGACA
AAGGCGATCCTTGCTTCAACGCTGTTG
AAGGCGATCCTTGCTTCAATATTGTAA
AAGGCGATCCTTGCTTCAAAGTTTACG
AAGGCGATCCTTGCTTCACAGCCTGGC
AAGGCGATCCTTGCTTCACTATTAGCC
AAGGCGATCCTTGCTTCACAAACGTGG
AAGGCGATCCTTGCTTCAAAAGTCATT
AAGGCGATCCTTGCTTCAGTCTTGGCA
AAGGCGATCCTTGCTTCAGATCAGCGA
AAGGCGATCCTTGCTTCAACATTCGGC
AAGGCGATCCTTGCTTCAAGTAATTAG
AAGGCGATCCTTGCTTCATGAAGCCAA
AAGGCGATCCTTGCTTCATCTACGACA
AAGGCGATCCTTGCTTCACATAACGTT
AAGGCGATCCTTGCTTCAATGGGACTC
AAGGCGATCCTTGCTTCAGATAGAGGA
AAGGCGATCCTTGCTTCACTACATGCG
AAGGCGATCCTTGCTTCACAACGATCT
AAGGCGATCCTTGCTTCAGTTAGCCTA
AAGGCGATCCTTGCTTCAAGTTGCATC
AAGGCGATCCTTGCTTCAAAGGGAACT
AAGGCGATCCTTGCTTCAACTACATAT
AAGGCGATCCTTGCTTCACTAAGCTTC
AAGGCGATCCTTGCTTCAACGAACCAG
AAGGCGATCCTTGCTTCATACTTCGGA
AAGGCGATCCTTGCTTCAAACATCCAT
AAGGCGATCCTTGCTTCAAGCCTGGTT
AAGGCGATCCTTGCTTCACAAGTTTCC
AAGGCGATCCTTGCTTCACAGGCATTT
AAGGCGATCCTTGCTTCAACGTGGGAG
AAGGCGATCCTTGCTTCATCTCACGGA
AAGGCGATCCTTGCTTCAGCAACATTA
AAGGCGATCCTTGCTTCAATGGTCCGT
AAGGCGATCCTTGCTTCACTATCATGA
AAGGCGATCCTTGCTTCACAATACAAG
AAGGCGATCCTTGCTTCAAAAGAGGCC
AAGGCGATCCTTGCTTCAGTAGAAGCA
AAGGCGATCCTTGCTTCAGCTATGGAA
AAGGCGATCCTTGCTTCAACTCCAGGG
AAGGCGATCCTTGCTTCAACAAGTGCA
AAGGCGATCCTTGCTTCAGATGGTCCA
AAGGCGATCCTTGCTTCATCCTCAATA
AAGGCGATCCTTGCTTCAAATAAACAA
AAGGCGATCCTTGCTTCACTGTACGGA
AAGGCGATCCTTGCTTCACTAGATAGA
AAGGCGATCCTTGCTTCAAGCTATGTG
AAGGCGATCCTTGCTTCAAAATGGAGG
AAGGCGATCCTTGCTTCAAGCCGCAAG
AAGGCGATCCTTGCTTCAACAGTAAAC
AAGGCGATCCTTGCTTCAAACGTGTGA
AAGGCGATCCTTGCTTCAACTGAATTC
AAGGCGATCCTTGCTTCAAAGGGTCAG
AAGGCGATCCTTGCTTCATGTCTATCA
AAGGCGATCCTTGCTTCATCAGATTCA
AAGGCGATCCTTGCTTCACACGATCCG
AAGGCGATCCTTGCTTCAAACAGAAAC
AAGGCGATCCTTGCTTCACATGAATGA
AAGGCGATCCTTGCTTCACGTACTACG
AAGGCGATCCTTGCTTCATTCAGCTCA
AAGGCGATCCTTGCTTCAAAGGCCGCA
AAGGCGATCCTTGCTTCAGGTTGGACA
AAGGCGATCCTTGCTTCACGTCTAGGT
AAGGCGATCCTTGCTTCAAATTCGGCG
AAGGCGATCCTTGCTTCACAACCTCCA
AAGGCGATCCTTGCTTCACAATAGGGT
AAGGCGATCCTTGCTTCAACAGGCTCC
AAGGCGATCCTTGCTTCAACAACTAGT
AAGGCGATCCTTGCTTCAAGTTGTTCT
AAGGCGATCCTTGCTTCAAATTACCGG
AAGGCGATCCTTGCTTCAACAAACTTT
AAGGCGATCCTTGCTTCATCTCGGTTA
AAGGCGATCCTTGCTTCAACTAGACCG
AAGGCGATCCTTGCTTCAACTCATACG
AAGGCGATCCTTGCTTCAATCGAGTCT
AAGGCGATCCTTGCTTCACATAGGTCA
AAGGCGATCCTTGCTTCATTAGGCATA
AAGGCGATCACCTGAGTCAAGCCTTCT
AAGGCGATCACCTGAGTCATCATTCTG
AAGGCGATCACCTGAGTCCACAAGTAT
AAGGCGATCACCTGAGTCACACCTTAG
AAGGCGATCACCTGAGTCGAACGACAA
AAGGCGATCACCTGAGTCAGTCTGTAC
AAGGCGATCACCTGAGTCAAATTACAG
AAGGCGATCACCTGAGTCGGCTACAGA
AAGGCGATCACCTGAGTCAATGTATCG
AAGGCGATCACCTGAGTCCAAGTAGAA
AAGGCGATCACCTGAGTCGATCTCTTA
AAGGCGATCACCTGAGTCAACAACGCG
AAGGCGATCACCTGAGTCGGTGAGTTA
AAGGCGATCACCTGAGTCCAGGGAGGG
AAGGCGATCACCTGAGTCTCCGTCTTA
AAGGCGATCACCTGAGTCTGCATAGTA
AAGGCGATCACCTGAGTCACTTACGAT
AAGGCGATCACCTGAGTCTGTATGCGA
AAGGCGATCACCTGAGTCGCTCCTTGA
AAGGCGATCACCTGAGTCGGCACAACA
AAGGCGATCACCTGAGTCCTCAAGACA
AAGGCGATCACCTGAGTCACGCTGTTG
AAGGCGATCACCTGAGTCATATTGTAA
AAGGCGATCACCTGAGTCAAGTTTACG
AAGGCGATCACCTGAGTCCAGCCTGGC
AAGGCGATCACCTGAGTCCTATTAGCC
AAGGCGATCACCTGAGTCCAAACGTGG
AAGGCGATCACCTGAGTCAAAGTCATT
AAGGCGATCACCTGAGTCGTCTTGGCA
AAGGCGATCACCTGAGTCGATCAGCGA
AAGGCGATCACCTGAGTCACATTCGGC
AAGGCGATCACCTGAGTCAGTAATTAG
AAGGCGATCACCTGAGTCTGAAGCCAA
AAGGCGATCACCTGAGTCTCTACGACA
AAGGCGATCACCTGAGTCCATAACGTT
AAGGCGATCACCTGAGTCATGGGACTC
AAGGCGATCACCTGAGTCGATAGAGGA
AAGGCGATCACCTGAGTCCTACATGCG
AAGGCGATCACCTGAGTCCAACGATCT
AAGGCGATCACCTGAGTCGTTAGCCTA
AAGGCGATCACCTGAGTCAGTTGCATC
AAGGCGATCACCTGAGTCAAGGGAACT
AAGGCGATCACCTGAGTCACTACATAT
AAGGCGATCACCTGAGTCCTAAGCTTC
AAGGCGATCACCTGAGTCACGAACCAG
AAGGCGATCACCTGAGTCTACTTCGGA
AAGGCGATCACCTGAGTCAACATCCAT
AAGGCGATCACCTGAGTCAGCCTGGTT
AAGGCGATCACCTGAGTCCAAGTTTCC
AAGGCGATCACCTGAGTCCAGGCATTT
AAGGCGATCACCTGAGTCACGTGGGAG
AAGGCGATCACCTGAGTCTCTCACGGA
AAGGCGATCACCTGAGTCGCAACATTA
AAGGCGATCACCTGAGTCATGGTCCGT
AAGGCGATCACCTGAGTCCTATCATGA
AAGGCGATCACCTGAGTCCAATACAAG
AAGGCGATCACCTGAGTCAAAGAGGCC
AAGGCGATCACCTGAGTCGTAGAAGCA
AAGGCGATCACCTGAGTCGCTATGGAA
AAGGCGATCACCTGAGTCACTCCAGGG
AAGGCGATCACCTGAGTCACAAGTGCA
AAGGCGATCACCTGAGTCGATGGTCCA
AAGGCGATCACCTGAGTCTCCTCAATA
AAGGCGATCACCTGAGTCAATAAACAA
AAGGCGATCACCTGAGTCCTGTACGGA
AAGGCGATCACCTGAGTCCTAGATAGA
AAGGCGATCACCTGAGTCAGCTATGTG
AAGGCGATCACCTGAGTCAAATGGAGG
AAGGCGATCACCTGAGTCAGCCGCAAG
AAGGCGATCACCTGAGTCACAGTAAAC
AAGGCGATCACCTGAGTCAACGTGTGA
AAGGCGATCACCTGAGTCACTGAATTC
AAGGCGATCACCTGAGTCAAGGGTCAG
AAGGCGATCACCTGAGTCTGTCTATCA
AAGGCGATCACCTGAGTCTCAGATTCA
AAGGCGATCACCTGAGTCCACGATCCG
AAGGCGATCACCTGAGTCAACAGAAAC
AAGGCGATCACCTGAGTCCATGAATGA
AAGGCGATCACCTGAGTCCGTACTACG
AAGGCGATCACCTGAGTCTTCAGCTCA
AAGGCGATCACCTGAGTCAAGGCCGCA
AAGGCGATCACCTGAGTCGGTTGGACA
AAGGCGATCACCTGAGTCCGTCTAGGT
AAGGCGATCACCTGAGTCAATTCGGCG
AAGGCGATCACCTGAGTCCAACCTCCA
AAGGCGATCACCTGAGTCCAATAGGGT
AAGGCGATCACCTGAGTCACAGGCTCC
AAGGCGATCACCTGAGTCACAACTAGT
AAGGCGATCACCTGAGTCAGTTGTTCT
AAGGCGATCACCTGAGTCAATTACCGG
AAGGCGATCACCTGAGTCACAAACTTT
AAGGCGATCACCTGAGTCTCTCGGTTA
AAGGCGATCACCTGAGTCACTAGACCG
AAGGCGATCACCTGAGTCACTCATACG
AAGGCGATCACCTGAGTCATCGAGTCT
AAGGCGATCACCTGAGTCCATAGGTCA
AAGGCGATCACCTGAGTCTTAGGCATA
AAGGCGATCAGGTTCGCTAAGCCTTCT
AAGGCGATCAGGTTCGCTATCATTCTG
AAGGCGATCAGGTTCGCTCACAAGTAT
AAGGCGATCAGGTTCGCTACACCTTAG
AAGGCGATCAGGTTCGCTGAACGACAA
AAGGCGATCAGGTTCGCTAGTCTGTAC
AAGGCGATCAGGTTCGCTAAATTACAG
AAGGCGATCAGGTTCGCTGGCTACAGA
AAGGCGATCAGGTTCGCTAATGTATCG
AAGGCGATCAGGTTCGCTCAAGTAGAA
AAGGCGATCAGGTTCGCTGATCTCTTA
AAGGCGATCAGGTTCGCTAACAACGCG
AAGGCGATCAGGTTCGCTGGTGAGTTA
AAGGCGATCAGGTTCGCTCAGGGAGGG
AAGGCGATCAGGTTCGCTTCCGTCTTA
AAGGCGATCAGGTTCGCTTGCATAGTA
AAGGCGATCAGGTTCGCTACTTACGAT
AAGGCGATCAGGTTCGCTTGTATGCGA
AAGGCGATCAGGTTCGCTGCTCCTTGA
AAGGCGATCAGGTTCGCTGGCACAACA
AAGGCGATCAGGTTCGCTCTCAAGACA
AAGGCGATCAGGTTCGCTACGCTGTTG
AAGGCGATCAGGTTCGCTATATTGTAA
AAGGCGATCAGGTTCGCTAAGTTTACG
AAGGCGATCAGGTTCGCTCAGCCTGGC
AAGGCGATCAGGTTCGCTCTATTAGCC
AAGGCGATCAGGTTCGCTCAAACGTGG
AAGGCGATCAGGTTCGCTAAAGTCATT
AAGGCGATCAGGTTCGCTGTCTTGGCA
AAGGCGATCAGGTTCGCTGATCAGCGA
AAGGCGATCAGGTTCGCTACATTCGGC
AAGGCGATCAGGTTCGCTAGTAATTAG
AAGGCGATCAGGTTCGCTTGAAGCCAA
AAGGCGATCAGGTTCGCTTCTACGACA
AAGGCGATCAGGTTCGCTCATAACGTT
AAGGCGATCAGGTTCGCTATGGGACTC
AAGGCGATCAGGTTCGCTGATAGAGGA
AAGGCGATCAGGTTCGCTCTACATGCG
AAGGCGATCAGGTTCGCTCAACGATCT
AAGGCGATCAGGTTCGCTGTTAGCCTA
AAGGCGATCAGGTTCGCTAGTTGCATC
AAGGCGATCAGGTTCGCTAAGGGAACT
AAGGCGATCAGGTTCGCTACTACATAT
AAGGCGATCAGGTTCGCTCTAAGCTTC
AAGGCGATCAGGTTCGCTACGAACCAG
AAGGCGATCAGGTTCGCTTACTTCGGA
AAGGCGATCAGGTTCGCTAACATCCAT
AAGGCGATCAGGTTCGCTAGCCTGGTT
AAGGCGATCAGGTTCGCTCAAGTTTCC
AAGGCGATCAGGTTCGCTCAGGCATTT
AAGGCGATCAGGTTCGCTACGTGGGAG
AAGGCGATCAGGTTCGCTTCTCACGGA
AAGGCGATCAGGTTCGCTGCAACATTA
AAGGCGATCAGGTTCGCTATGGTCCGT
AAGGCGATCAGGTTCGCTCTATCATGA
AAGGCGATCAGGTTCGCTCAATACAAG
AAGGCGATCAGGTTCGCTAAAGAGGCC
AAGGCGATCAGGTTCGCTGTAGAAGCA
AAGGCGATCAGGTTCGCTGCTATGGAA
AAGGCGATCAGGTTCGCTACTCCAGGG
AAGGCGATCAGGTTCGCTACAAGTGCA
AAGGCGATCAGGTTCGCTGATGGTCCA
AAGGCGATCAGGTTCGCTTCCTCAATA
AAGGCGATCAGGTTCGCTAATAAACAA
AAGGCGATCAGGTTCGCTCTGTACGGA
AAGGCGATCAGGTTCGCTCTAGATAGA
AAGGCGATCAGGTTCGCTAGCTATGTG
AAGGCGATCAGGTTCGCTAAATGGAGG
AAGGCGATCAGGTTCGCTAGCCGCAAG
AAGGCGATCAGGTTCGCTACAGTAAAC
AAGGCGATCAGGTTCGCTAACGTGTGA
AAGGCGATCAGGTTCGCTACTGAATTC
AAGGCGATCAGGTTCGCTAAGGGTCAG
AAGGCGATCAGGTTCGCTTGTCTATCA
AAGGCGATCAGGTTCGCTTCAGATTCA
AAGGCGATCAGGTTCGCTCACGATCCG
AAGGCGATCAGGTTCGCTAACAGAAAC
AAGGCGATCAGGTTCGCTCATGAATGA
AAGGCGATCAGGTTCGCTCGTACTACG
AAGGCGATCAGGTTCGCTTTCAGCTCA
AAGGCGATCAGGTTCGCTAAGGCCGCA
AAGGCGATCAGGTTCGCTGGTTGGACA
AAGGCGATCAGGTTCGCTCGTCTAGGT
AAGGCGATCAGGTTCGCTAATTCGGCG
AAGGCGATCAGGTTCGCTCAACCTCCA
AAGGCGATCAGGTTCGCTCAATAGGGT
AAGGCGATCAGGTTCGCTACAGGCTCC
AAGGCGATCAGGTTCGCTACAACTAGT
AAGGCGATCAGGTTCGCTAGTTGTTCT
AAGGCGATCAGGTTCGCTAATTACCGG
AAGGCGATCAGGTTCGCTACAAACTTT
AAGGCGATCAGGTTCGCTTCTCGGTTA
AAGGCGATCAGGTTCGCTACTAGACCG
AAGGCGATCAGGTTCGCTACTCATACG
AAGGCGATCAGGTTCGCTATCGAGTCT
AAGGCGATCAGGTTCGCTCATAGGTCA
AAGGCGATCAGGTTCGCTTTAGGCATA
AAGGCGATCAAGGACTATAAGCCTTCT
AAGGCGATCAAGGACTATATCATTCTG
AAGGCGATCAAGGACTATCACAAGTAT
AAGGCGATCAAGGACTATACACCTTAG
AAGGCGATCAAGGACTATGAACGACAA
AAGGCGATCAAGGACTATAGTCTGTAC
AAGGCGATCAAGGACTATAAATTACAG
AAGGCGATCAAGGACTATGGCTACAGA
AAGGCGATCAAGGACTATAATGTATCG
AAGGCGATCAAGGACTATCAAGTAGAA
AAGGCGATCAAGGACTATGATCTCTTA
AAGGCGATCAAGGACTATAACAACGCG
AAGGCGATCAAGGACTATGGTGAGTTA
AAGGCGATCAAGGACTATCAGGGAGGG
AAGGCGATCAAGGACTATTCCGTCTTA
AAGGCGATCAAGGACTATTGCATAGTA
AAGGCGATCAAGGACTATACTTACGAT
AAGGCGATCAAGGACTATTGTATGCGA
AAGGCGATCAAGGACTATGCTCCTTGA
AAGGCGATCAAGGACTATGGCACAACA
AAGGCGATCAAGGACTATCTCAAGACA
AAGGCGATCAAGGACTATACGCTGTTG
AAGGCGATCAAGGACTATATATTGTAA
AAGGCGATCAAGGACTATAAGTTTACG
AAGGCGATCAAGGACTATCAGCCTGGC
AAGGCGATCAAGGACTATCTATTAGCC
AAGGCGATCAAGGACTATCAAACGTGG
AAGGCGATCAAGGACTATAAAGTCATT
AAGGCGATCAAGGACTATGTCTTGGCA
AAGGCGATCAAGGACTATGATCAGCGA
AAGGCGATCAAGGACTATACATTCGGC
AAGGCGATCAAGGACTATAGTAATTAG
AAGGCGATCAAGGACTATTGAAGCCAA
AAGGCGATCAAGGACTATTCTACGACA
AAGGCGATCAAGGACTATCATAACGTT
AAGGCGATCAAGGACTATATGGGACTC
AAGGCGATCAAGGACTATGATAGAGGA
AAGGCGATCAAGGACTATCTACATGCG
AAGGCGATCAAGGACTATCAACGATCT
AAGGCGATCAAGGACTATGTTAGCCTA
AAGGCGATCAAGGACTATAGTTGCATC
AAGGCGATCAAGGACTATAAGGGAACT
AAGGCGATCAAGGACTATACTACATAT
AAGGCGATCAAGGACTATCTAAGCTTC
AAGGCGATCAAGGACTATACGAACCAG
AAGGCGATCAAGGACTATTACTTCGGA
AAGGCGATCAAGGACTATAACATCCAT
AAGGCGATCAAGGACTATAGCCTGGTT
AAGGCGATCAAGGACTATCAAGTTTCC
AAGGCGATCAAGGACTATCAGGCATTT
AAGGCGATCAAGGACTATACGTGGGAG
AAGGCGATCAAGGACTATTCTCACGGA
AAGGCGATCAAGGACTATGCAACATTA
AAGGCGATCAAGGACTATATGGTCCGT
AAGGCGATCAAGGACTATCTATCATGA
AAGGCGATCAAGGACTATCAATACAAG
AAGGCGATCAAGGACTATAAAGAGGCC
AAGGCGATCAAGGACTATGTAGAAGCA
AAGGCGATCAAGGACTATGCTATGGAA
AAGGCGATCAAGGACTATACTCCAGGG
AAGGCGATCAAGGACTATACAAGTGCA
AAGGCGATCAAGGACTATGATGGTCCA
AAGGCGATCAAGGACTATTCCTCAATA
AAGGCGATCAAGGACTATAATAAACAA
AAGGCGATCAAGGACTATCTGTACGGA
AAGGCGATCAAGGACTATCTAGATAGA
AAGGCGATCAAGGACTATAGCTATGTG
AAGGCGATCAAGGACTATAAATGGAGG
AAGGCGATCAAGGACTATAGCCGCAAG
AAGGCGATCAAGGACTATACAGTAAAC
AAGGCGATCAAGGACTATAACGTGTGA
AAGGCGATCAAGGACTATACTGAATTC
AAGGCGATCAAGGACTATAAGGGTCAG
AAGGCGATCAAGGACTATTGTCTATCA
AAGGCGATCAAGGACTATTCAGATTCA
AAGGCGATCAAGGACTATCACGATCCG
AAGGCGATCAAGGACTATAACAGAAAC
AAGGCGATCAAGGACTATCATGAATGA
AAGGCGATCAAGGACTATCGTACTACG
AAGGCGATCAAGGACTATTTCAGCTCA
AAGGCGATCAAGGACTATAAGGCCGCA
AAGGCGATCAAGGACTATGGTTGGACA
AAGGCGATCAAGGACTATCGTCTAGGT
AAGGCGATCAAGGACTATAATTCGGCG
AAGGCGATCAAGGACTATCAACCTCCA
AAGGCGATCAAGGACTATCAATAGGGT
AAGGCGATCAAGGACTATACAGGCTCC
AAGGCGATCAAGGACTATACAACTAGT
AAGGCGATCAAGGACTATAGTTGTTCT
AAGGCGATCAAGGACTATAATTACCGG
AAGGCGATCAAGGACTATACAAACTTT
AAGGCGATCAAGGACTATTCTCGGTTA
AAGGCGATCAAGGACTATACTAGACCG
AAGGCGATCAAGGACTATACTCATACG
AAGGCGATCAAGGACTATATCGAGTCT
AAGGCGATCAAGGACTATCATAGGTCA
AAGGCGATCAAGGACTATTTAGGCATA
AAGGCGATCCGTTCGGTAAAGCCTTCT
AAGGCGATCCGTTCGGTAATCATTCTG
AAGGCGATCCGTTCGGTACACAAGTAT
AAGGCGATCCGTTCGGTAACACCTTAG
AAGGCGATCCGTTCGGTAGAACGACAA
AAGGCGATCCGTTCGGTAAGTCTGTAC
AAGGCGATCCGTTCGGTAAAATTACAG
AAGGCGATCCGTTCGGTAGGCTACAGA
AAGGCGATCCGTTCGGTAAATGTATCG
AAGGCGATCCGTTCGGTACAAGTAGAA
AAGGCGATCCGTTCGGTAGATCTCTTA
AAGGCGATCCGTTCGGTAAACAACGCG
AAGGCGATCCGTTCGGTAGGTGAGTTA
AAGGCGATCCGTTCGGTACAGGGAGGG
AAGGCGATCCGTTCGGTATCCGTCTTA
AAGGCGATCCGTTCGGTATGCATAGTA
AAGGCGATCCGTTCGGTAACTTACGAT
AAGGCGATCCGTTCGGTATGTATGCGA
AAGGCGATCCGTTCGGTAGCTCCTTGA
AAGGCGATCCGTTCGGTAGGCACAACA
AAGGCGATCCGTTCGGTACTCAAGACA
AAGGCGATCCGTTCGGTAACGCTGTTG
AAGGCGATCCGTTCGGTAATATTGTAA
AAGGCGATCCGTTCGGTAAAGTTTACG
AAGGCGATCCGTTCGGTACAGCCTGGC
AAGGCGATCCGTTCGGTACTATTAGCC
AAGGCGATCCGTTCGGTACAAACGTGG
AAGGCGATCCGTTCGGTAAAAGTCATT
AAGGCGATCCGTTCGGTAGTCTTGGCA
AAGGCGATCCGTTCGGTAGATCAGCGA
AAGGCGATCCGTTCGGTAACATTCGGC
AAGGCGATCCGTTCGGTAAGTAATTAG
AAGGCGATCCGTTCGGTATGAAGCCAA
AAGGCGATCCGTTCGGTATCTACGACA
AAGGCGATCCGTTCGGTACATAACGTT
AAGGCGATCCGTTCGGTAATGGGACTC
AAGGCGATCCGTTCGGTAGATAGAGGA
AAGGCGATCCGTTCGGTACTACATGCG
AAGGCGATCCGTTCGGTACAACGATCT
AAGGCGATCCGTTCGGTAGTTAGCCTA
AAGGCGATCCGTTCGGTAAGTTGCATC
AAGGCGATCCGTTCGGTAAAGGGAACT
AAGGCGATCCGTTCGGTAACTACATAT
AAGGCGATCCGTTCGGTACTAAGCTTC
AAGGCGATCCGTTCGGTAACGAACCAG
AAGGCGATCCGTTCGGTATACTTCGGA
AAGGCGATCCGTTCGGTAAACATCCAT
AAGGCGATCCGTTCGGTAAGCCTGGTT
AAGGCGATCCGTTCGGTACAAGTTTCC
AAGGCGATCCGTTCGGTACAGGCATTT
AAGGCGATCCGTTCGGTAACGTGGGAG
AAGGCGATCCGTTCGGTATCTCACGGA
AAGGCGATCCGTTCGGTAGCAACATTA
AAGGCGATCCGTTCGGTAATGGTCCGT
AAGGCGATCCGTTCGGTACTATCATGA
AAGGCGATCCGTTCGGTACAATACAAG
AAGGCGATCCGTTCGGTAAAAGAGGCC
AAGGCGATCCGTTCGGTAGTAGAAGCA
AAGGCGATCCGTTCGGTAGCTATGGAA
AAGGCGATCCGTTCGGTAACTCCAGGG
AAGGCGATCCGTTCGGTAACAAGTGCA
AAGGCGATCCGTTCGGTAGATGGTCCA
AAGGCGATCCGTTCGGTATCCTCAATA
AAGGCGATCCGTTCGGTAAATAAACAA
AAGGCGATCCGTTCGGTACTGTACGGA
AAGGCGATCCGTTCGGTACTAGATAGA
AAGGCGATCCGTTCGGTAAGCTATGTG
AAGGCGATCCGTTCGGTAAAATGGAGG
AAGGCGATCCGTTCGGTAAGCCGCAAG
AAGGCGATCCGTTCGGTAACAGTAAAC
AAGGCGATCCGTTCGGTAAACGTGTGA
AAGGCGATCCGTTCGGTAACTGAATTC
AAGGCGATCCGTTCGGTAAAGGGTCAG
AAGGCGATCCGTTCGGTATGTCTATCA
AAGGCGATCCGTTCGGTATCAGATTCA
AAGGCGATCCGTTCGGTACACGATCCG
AAGGCGATCCGTTCGGTAAACAGAAAC
AAGGCGATCCGTTCGGTACATGAATGA
AAGGCGATCCGTTCGGTACGTACTACG
AAGGCGATCCGTTCGGTATTCAGCTCA
AAGGCGATCCGTTCGGTAAAGGCCGCA
AAGGCGATCCGTTCGGTAGGTTGGACA
AAGGCGATCCGTTCGGTACGTCTAGGT
AAGGCGATCCGTTCGGTAAATTCGGCG
AAGGCGATCCGTTCGGTACAACCTCCA
AAGGCGATCCGTTCGGTACAATAGGGT
AAGGCGATCCGTTCGGTAACAGGCTCC
AAGGCGATCCGTTCGGTAACAACTAGT
AAGGCGATCCGTTCGGTAAGTTGTTCT
AAGGCGATCCGTTCGGTAAATTACCGG
AAGGCGATCCGTTCGGTAACAAACTTT
AAGGCGATCCGTTCGGTATCTCGGTTA
AAGGCGATCCGTTCGGTAACTAGACCG
AAGGCGATCCGTTCGGTAACTCATACG
AAGGCGATCCGTTCGGTAATCGAGTCT
AAGGCGATCCGTTCGGTACATAGGTCA
AAGGCGATCCGTTCGGTATTAGGCATA
AAGGCGATCAGATAGTTCAAGCCTTCT
AAGGCGATCAGATAGTTCATCATTCTG
AAGGCGATCAGATAGTTCCACAAGTAT
AAGGCGATCAGATAGTTCACACCTTAG
AAGGCGATCAGATAGTTCGAACGACAA
AAGGCGATCAGATAGTTCAGTCTGTAC
AAGGCGATCAGATAGTTCAAATTACAG
AAGGCGATCAGATAGTTCGGCTACAGA
AAGGCGATCAGATAGTTCAATGTATCG
AAGGCGATCAGATAGTTCCAAGTAGAA
AAGGCGATCAGATAGTTCGATCTCTTA
AAGGCGATCAGATAGTTCAACAACGCG
AAGGCGATCAGATAGTTCGGTGAGTTA
AAGGCGATCAGATAGTTCCAGGGAGGG
AAGGCGATCAGATAGTTCTCCGTCTTA
AAGGCGATCAGATAGTTCTGCATAGTA
AAGGCGATCAGATAGTTCACTTACGAT
AAGGCGATCAGATAGTTCTGTATGCGA
AAGGCGATCAGATAGTTCGCTCCTTGA
AAGGCGATCAGATAGTTCGGCACAACA
AAGGCGATCAGATAGTTCCTCAAGACA
AAGGCGATCAGATAGTTCACGCTGTTG
AAGGCGATCAGATAGTTCATATTGTAA
AAGGCGATCAGATAGTTCAAGTTTACG
AAGGCGATCAGATAGTTCCAGCCTGGC
AAGGCGATCAGATAGTTCCTATTAGCC
AAGGCGATCAGATAGTTCCAAACGTGG
AAGGCGATCAGATAGTTCAAAGTCATT
AAGGCGATCAGATAGTTCGTCTTGGCA
AAGGCGATCAGATAGTTCGATCAGCGA
AAGGCGATCAGATAGTTCACATTCGGC
AAGGCGATCAGATAGTTCAGTAATTAG
AAGGCGATCAGATAGTTCTGAAGCCAA
AAGGCGATCAGATAGTTCTCTACGACA
AAGGCGATCAGATAGTTCCATAACGTT
AAGGCGATCAGATAGTTCATGGGACTC
AAGGCGATCAGATAGTTCGATAGAGGA
AAGGCGATCAGATAGTTCCTACATGCG
AAGGCGATCAGATAGTTCCAACGATCT
AAGGCGATCAGATAGTTCGTTAGCCTA
AAGGCGATCAGATAGTTCAGTTGCATC
AAGGCGATCAGATAGTTCAAGGGAACT
AAGGCGATCAGATAGTTCACTACATAT
AAGGCGATCAGATAGTTCCTAAGCTTC
AAGGCGATCAGATAGTTCACGAACCAG
AAGGCGATCAGATAGTTCTACTTCGGA
AAGGCGATCAGATAGTTCAACATCCAT
AAGGCGATCAGATAGTTCAGCCTGGTT
AAGGCGATCAGATAGTTCCAAGTTTCC
AAGGCGATCAGATAGTTCCAGGCATTT
AAGGCGATCAGATAGTTCACGTGGGAG
AAGGCGATCAGATAGTTCTCTCACGGA
AAGGCGATCAGATAGTTCGCAACATTA
AAGGCGATCAGATAGTTCATGGTCCGT
AAGGCGATCAGATAGTTCCTATCATGA
AAGGCGATCAGATAGTTCCAATACAAG
AAGGCGATCAGATAGTTCAAAGAGGCC
AAGGCGATCAGATAGTTCGTAGAAGCA
AAGGCGATCAGATAGTTCGCTATGGAA
AAGGCGATCAGATAGTTCACTCCAGGG
AAGGCGATCAGATAGTTCACAAGTGCA
AAGGCGATCAGATAGTTCGATGGTCCA
AAGGCGATCAGATAGTTCTCCTCAATA
AAGGCGATCAGATAGTTCAATAAACAA
AAGGCGATCAGATAGTTCCTGTACGGA
AAGGCGATCAGATAGTTCCTAGATAGA
AAGGCGATCAGATAGTTCAGCTATGTG
AAGGCGATCAGATAGTTCAAATGGAGG
AAGGCGATCAGATAGTTCAGCCGCAAG
AAGGCGATCAGATAGTTCACAGTAAAC
AAGGCGATCAGATAGTTCAACGTGTGA
AAGGCGATCAGATAGTTCACTGAATTC
AAGGCGATCAGATAGTTCAAGGGTCAG
AAGGCGATCAGATAGTTCTGTCTATCA
AAGGCGATCAGATAGTTCTCAGATTCA
AAGGCGATCAGATAGTTCCACGATCCG
AAGGCGATCAGATAGTTCAACAGAAAC
AAGGCGATCAGATAGTTCCATGAATGA
AAGGCGATCAGATAGTTCCGTACTACG
AAGGCGATCAGATAGTTCTTCAGCTCA
AAGGCGATCAGATAGTTCAAGGCCGCA
AAGGCGATCAGATAGTTCGGTTGGACA
AAGGCGATCAGATAGTTCCGTCTAGGT
AAGGCGATCAGATAGTTCAATTCGGCG
AAGGCGATCAGATAGTTCCAACCTCCA
AAGGCGATCAGATAGTTCCAATAGGGT
AAGGCGATCAGATAGTTCACAGGCTCC
AAGGCGATCAGATAGTTCACAACTAGT
AAGGCGATCAGATAGTTCAGTTGTTCT
AAGGCGATCAGATAGTTCAATTACCGG
AAGGCGATCAGATAGTTCACAAACTTT
AAGGCGATCAGATAGTTCTCTCGGTTA
AAGGCGATCAGATAGTTCACTAGACCG
AAGGCGATCAGATAGTTCACTCATACG
AAGGCGATCAGATAGTTCATCGAGTCT
AAGGCGATCAGATAGTTCCATAGGTCA
AAGGCGATCAGATAGTTCTTAGGCATA
AAGGCGATCCAATTGATCAAGCCTTCT
AAGGCGATCCAATTGATCATCATTCTG
AAGGCGATCCAATTGATCCACAAGTAT
AAGGCGATCCAATTGATCACACCTTAG
AAGGCGATCCAATTGATCGAACGACAA
AAGGCGATCCAATTGATCAGTCTGTAC
AAGGCGATCCAATTGATCAAATTACAG
AAGGCGATCCAATTGATCGGCTACAGA
AAGGCGATCCAATTGATCAATGTATCG
AAGGCGATCCAATTGATCCAAGTAGAA
AAGGCGATCCAATTGATCGATCTCTTA
AAGGCGATCCAATTGATCAACAACGCG
AAGGCGATCCAATTGATCGGTGAGTTA
AAGGCGATCCAATTGATCCAGGGAGGG
AAGGCGATCCAATTGATCTCCGTCTTA
AAGGCGATCCAATTGATCTGCATAGTA
AAGGCGATCCAATTGATCACTTACGAT
AAGGCGATCCAATTGATCTGTATGCGA
AAGGCGATCCAATTGATCGCTCCTTGA
AAGGCGATCCAATTGATCGGCACAACA
AAGGCGATCCAATTGATCCTCAAGACA
AAGGCGATCCAATTGATCACGCTGTTG
AAGGCGATCCAATTGATCATATTGTAA
AAGGCGATCCAATTGATCAAGTTTACG
AAGGCGATCCAATTGATCCAGCCTGGC
AAGGCGATCCAATTGATCCTATTAGCC
AAGGCGATCCAATTGATCCAAACGTGG
AAGGCGATCCAATTGATCAAAGTCATT
AAGGCGATCCAATTGATCGTCTTGGCA
AAGGCGATCCAATTGATCGATCAGCGA
AAGGCGATCCAATTGATCACATTCGGC
AAGGCGATCCAATTGATCAGTAATTAG
AAGGCGATCCAATTGATCTGAAGCCAA
AAGGCGATCCAATTGATCTCTACGACA
AAGGCGATCCAATTGATCCATAACGTT
AAGGCGATCCAATTGATCATGGGACTC
AAGGCGATCCAATTGATCGATAGAGGA
AAGGCGATCCAATTGATCCTACATGCG
AAGGCGATCCAATTGATCCAACGATCT
AAGGCGATCCAATTGATCGTTAGCCTA
AAGGCGATCCAATTGATCAGTTGCATC
AAGGCGATCCAATTGATCAAGGGAACT
AAGGCGATCCAATTGATCACTACATAT
AAGGCGATCCAATTGATCCTAAGCTTC
AAGGCGATCCAATTGATCACGAACCAG
AAGGCGATCCAATTGATCTACTTCGGA
AAGGCGATCCAATTGATCAACATCCAT
AAGGCGATCCAATTGATCAGCCTGGTT
AAGGCGATCCAATTGATCCAAGTTTCC
AAGGCGATCCAATTGATCCAGGCATTT
AAGGCGATCCAATTGATCACGTGGGAG
AAGGCGATCCAATTGATCTCTCACGGA
AAGGCGATCCAATTGATCGCAACATTA
AAGGCGATCCAATTGATCATGGTCCGT
AAGGCGATCCAATTGATCCTATCATGA
AAGGCGATCCAATTGATCCAATACAAG
AAGGCGATCCAATTGATCAAAGAGGCC
AAGGCGATCCAATTGATCGTAGAAGCA
AAGGCGATCCAATTGATCGCTATGGAA
AAGGCGATCCAATTGATCACTCCAGGG
AAGGCGATCCAATTGATCACAAGTGCA
AAGGCGATCCAATTGATCGATGGTCCA
AAGGCGATCCAATTGATCTCCTCAATA
AAGGCGATCCAATTGATCAATAAACAA
AAGGCGATCCAATTGATCCTGTACGGA
AAGGCGATCCAATTGATCCTAGATAGA
AAGGCGATCCAATTGATCAGCTATGTG
AAGGCGATCCAATTGATCAAATGGAGG
AAGGCGATCCAATTGATCAGCCGCAAG
AAGGCGATCCAATTGATCACAGTAAAC
AAGGCGATCCAATTGATCAACGTGTGA
AAGGCGATCCAATTGATCACTGAATTC
AAGGCGATCCAATTGATCAAGGGTCAG
AAGGCGATCCAATTGATCTGTCTATCA
AAGGCGATCCAATTGATCTCAGATTCA
AAGGCGATCCAATTGATCCACGATCCG
AAGGCGATCCAATTGATCAACAGAAAC
AAGGCGATCCAATTGATCCATGAATGA
AAGGCGATCCAATTGATCCGTACTACG
AAGGCGATCCAATTGATCTTCAGCTCA
AAGGCGATCCAATTGATCAAGGCCGCA
AAGGCGATCCAATTGATCGGTTGGACA
AAGGCGATCCAATTGATCCGTCTAGGT
AAGGCGATCCAATTGATCAATTCGGCG
AAGGCGATCCAATTGATCCAACCTCCA
AAGGCGATCCAATTGATCCAATAGGGT
AAGGCGATCCAATTGATCACAGGCTCC
AAGGCGATCCAATTGATCACAACTAGT
AAGGCGATCCAATTGATCAGTTGTTCT
AAGGCGATCCAATTGATCAATTACCGG
AAGGCGATCCAATTGATCACAAACTTT
AAGGCGATCCAATTGATCTCTCGGTTA
AAGGCGATCCAATTGATCACTAGACCG
AAGGCGATCCAATTGATCACTCATACG
AAGGCGATCCAATTGATCATCGAGTCT
AAGGCGATCCAATTGATCCATAGGTCA
AAGGCGATCCAATTGATCTTAGGCATA
AAGGCGATCGCATGGCTAAAGCCTTCT
AAGGCGATCGCATGGCTAATCATTCTG
AAGGCGATCGCATGGCTACACAAGTAT
AAGGCGATCGCATGGCTAACACCTTAG
AAGGCGATCGCATGGCTAGAACGACAA
AAGGCGATCGCATGGCTAAGTCTGTAC
AAGGCGATCGCATGGCTAAAATTACAG
AAGGCGATCGCATGGCTAGGCTACAGA
AAGGCGATCGCATGGCTAAATGTATCG
AAGGCGATCGCATGGCTACAAGTAGAA
AAGGCGATCGCATGGCTAGATCTCTTA
AAGGCGATCGCATGGCTAAACAACGCG
AAGGCGATCGCATGGCTAGGTGAGTTA
AAGGCGATCGCATGGCTACAGGGAGGG
AAGGCGATCGCATGGCTATCCGTCTTA
AAGGCGATCGCATGGCTATGCATAGTA
AAGGCGATCGCATGGCTAACTTACGAT
AAGGCGATCGCATGGCTATGTATGCGA
AAGGCGATCGCATGGCTAGCTCCTTGA
AAGGCGATCGCATGGCTAGGCACAACA
AAGGCGATCGCATGGCTACTCAAGACA
AAGGCGATCGCATGGCTAACGCTGTTG
AAGGCGATCGCATGGCTAATATTGTAA
AAGGCGATCGCATGGCTAAAGTTTACG
AAGGCGATCGCATGGCTACAGCCTGGC
AAGGCGATCGCATGGCTACTATTAGCC
AAGGCGATCGCATGGCTACAAACGTGG
AAGGCGATCGCATGGCTAAAAGTCATT
AAGGCGATCGCATGGCTAGTCTTGGCA
AAGGCGATCGCATGGCTAGATCAGCGA
AAGGCGATCGCATGGCTAACATTCGGC
AAGGCGATCGCATGGCTAAGTAATTAG
AAGGCGATCGCATGGCTATGAAGCCAA
AAGGCGATCGCATGGCTATCTACGACA
AAGGCGATCGCATGGCTACATAACGTT
AAGGCGATCGCATGGCTAATGGGACTC
AAGGCGATCGCATGGCTAGATAGAGGA
AAGGCGATCGCATGGCTACTACATGCG
AAGGCGATCGCATGGCTACAACGATCT
AAGGCGATCGCATGGCTAGTTAGCCTA
AAGGCGATCGCATGGCTAAGTTGCATC
AAGGCGATCGCATGGCTAAAGGGAACT
AAGGCGATCGCATGGCTAACTACATAT
AAGGCGATCGCATGGCTACTAAGCTTC
AAGGCGATCGCATGGCTAACGAACCAG
AAGGCGATCGCATGGCTATACTTCGGA
AAGGCGATCGCATGGCTAAACATCCAT
AAGGCGATCGCATGGCTAAGCCTGGTT
AAGGCGATCGCATGGCTACAAGTTTCC
AAGGCGATCGCATGGCTACAGGCATTT
AAGGCGATCGCATGGCTAACGTGGGAG
AAGGCGATCGCATGGCTATCTCACGGA
AAGGCGATCGCATGGCTAGCAACATTA
AAGGCGATCGCATGGCTAATGGTCCGT
AAGGCGATCGCATGGCTACTATCATGA
AAGGCGATCGCATGGCTACAATACAAG
AAGGCGATCGCATGGCTAAAAGAGGCC
AAGGCGATCGCATGGCTAGTAGAAGCA
AAGGCGATCGCATGGCTAGCTATGGAA
AAGGCGATCGCATGGCTAACTCCAGGG
AAGGCGATCGCATGGCTAACAAGTGCA
AAGGCGATCGCATGGCTAGATGGTCCA
AAGGCGATCGCATGGCTATCCTCAATA
AAGGCGATCGCATGGCTAAATAAACAA
AAGGCGATCGCATGGCTACTGTACGGA
AAGGCGATCGCATGGCTACTAGATAGA
AAGGCGATCGCATGGCTAAGCTATGTG
AAGGCGATCGCATGGCTAAAATGGAGG
AAGGCGATCGCATGGCTAAGCCGCAAG
AAGGCGATCGCATGGCTAACAGTAAAC
AAGGCGATCGCATGGCTAAACGTGTGA
AAGGCGATCGCATGGCTAACTGAATTC
AAGGCGATCGCATGGCTAAAGGGTCAG
AAGGCGATCGCATGGCTATGTCTATCA
AAGGCGATCGCATGGCTATCAGATTCA
AAGGCGATCGCATGGCTACACGATCCG
AAGGCGATCGCATGGCTAAACAGAAAC
AAGGCGATCGCATGGCTACATGAATGA
AAGGCGATCGCATGGCTACGTACTACG
AAGGCGATCGCATGGCTATTCAGCTCA
AAGGCGATCGCATGGCTAAAGGCCGCA
AAGGCGATCGCATGGCTAGGTTGGACA
AAGGCGATCGCATGGCTACGTCTAGGT
AAGGCGATCGCATGGCTAAATTCGGCG
AAGGCGATCGCATGGCTACAACCTCCA
AAGGCGATCGCATGGCTACAATAGGGT
AAGGCGATCGCATGGCTAACAGGCTCC
AAGGCGATCGCATGGCTAACAACTAGT
AAGGCGATCGCATGGCTAAGTTGTTCT
AAGGCGATCGCATGGCTAAATTACCGG
AAGGCGATCGCATGGCTAACAAACTTT
AAGGCGATCGCATGGCTATCTCGGTTA
AAGGCGATCGCATGGCTAACTAGACCG
AAGGCGATCGCATGGCTAACTCATACG
AAGGCGATCGCATGGCTAATCGAGTCT
AAGGCGATCGCATGGCTACATAGGTCA
AAGGCGATCGCATGGCTATTAGGCATA
AAGGCGATCACCAGGTGTAAGCCTTCT
AAGGCGATCACCAGGTGTATCATTCTG
AAGGCGATCACCAGGTGTCACAAGTAT
AAGGCGATCACCAGGTGTACACCTTAG
AAGGCGATCACCAGGTGTGAACGACAA
AAGGCGATCACCAGGTGTAGTCTGTAC
AAGGCGATCACCAGGTGTAAATTACAG
AAGGCGATCACCAGGTGTGGCTACAGA
AAGGCGATCACCAGGTGTAATGTATCG
AAGGCGATCACCAGGTGTCAAGTAGAA
AAGGCGATCACCAGGTGTGATCTCTTA
AAGGCGATCACCAGGTGTAACAACGCG
AAGGCGATCACCAGGTGTGGTGAGTTA
AAGGCGATCACCAGGTGTCAGGGAGGG
AAGGCGATCACCAGGTGTTCCGTCTTA
AAGGCGATCACCAGGTGTTGCATAGTA
AAGGCGATCACCAGGTGTACTTACGAT
AAGGCGATCACCAGGTGTTGTATGCGA
AAGGCGATCACCAGGTGTGCTCCTTGA
AAGGCGATCACCAGGTGTGGCACAACA
AAGGCGATCACCAGGTGTCTCAAGACA
AAGGCGATCACCAGGTGTACGCTGTTG
AAGGCGATCACCAGGTGTATATTGTAA
AAGGCGATCACCAGGTGTAAGTTTACG
AAGGCGATCACCAGGTGTCAGCCTGGC
AAGGCGATCACCAGGTGTCTATTAGCC
AAGGCGATCACCAGGTGTCAAACGTGG
AAGGCGATCACCAGGTGTAAAGTCATT
AAGGCGATCACCAGGTGTGTCTTGGCA
AAGGCGATCACCAGGTGTGATCAGCGA
AAGGCGATCACCAGGTGTACATTCGGC
AAGGCGATCACCAGGTGTAGTAATTAG
AAGGCGATCACCAGGTGTTGAAGCCAA
AAGGCGATCACCAGGTGTTCTACGACA
AAGGCGATCACCAGGTGTCATAACGTT
AAGGCGATCACCAGGTGTATGGGACTC
AAGGCGATCACCAGGTGTGATAGAGGA
AAGGCGATCACCAGGTGTCTACATGCG
AAGGCGATCACCAGGTGTCAACGATCT
AAGGCGATCACCAGGTGTGTTAGCCTA
AAGGCGATCACCAGGTGTAGTTGCATC
AAGGCGATCACCAGGTGTAAGGGAACT
AAGGCGATCACCAGGTGTACTACATAT
AAGGCGATCACCAGGTGTCTAAGCTTC
AAGGCGATCACCAGGTGTACGAACCAG
AAGGCGATCACCAGGTGTTACTTCGGA
AAGGCGATCACCAGGTGTAACATCCAT
AAGGCGATCACCAGGTGTAGCCTGGTT
AAGGCGATCACCAGGTGTCAAGTTTCC
AAGGCGATCACCAGGTGTCAGGCATTT
AAGGCGATCACCAGGTGTACGTGGGAG
AAGGCGATCACCAGGTGTTCTCACGGA
AAGGCGATCACCAGGTGTGCAACATTA
AAGGCGATCACCAGGTGTATGGTCCGT
AAGGCGATCACCAGGTGTCTATCATGA
AAGGCGATCACCAGGTGTCAATACAAG
AAGGCGATCACCAGGTGTAAAGAGGCC
AAGGCGATCACCAGGTGTGTAGAAGCA
AAGGCGATCACCAGGTGTGCTATGGAA
AAGGCGATCACCAGGTGTACTCCAGGG
AAGGCGATCACCAGGTGTACAAGTGCA
AAGGCGATCACCAGGTGTGATGGTCCA
AAGGCGATCACCAGGTGTTCCTCAATA
AAGGCGATCACCAGGTGTAATAAACAA
AAGGCGATCACCAGGTGTCTGTACGGA
AAGGCGATCACCAGGTGTCTAGATAGA
AAGGCGATCACCAGGTGTAGCTATGTG
AAGGCGATCACCAGGTGTAAATGGAGG
AAGGCGATCACCAGGTGTAGCCGCAAG
AAGGCGATCACCAGGTGTACAGTAAAC
AAGGCGATCACCAGGTGTAACGTGTGA
AAGGCGATCACCAGGTGTACTGAATTC
AAGGCGATCACCAGGTGTAAGGGTCAG
AAGGCGATCACCAGGTGTTGTCTATCA
AAGGCGATCACCAGGTGTTCAGATTCA
AAGGCGATCACCAGGTGTCACGATCCG
AAGGCGATCACCAGGTGTAACAGAAAC
AAGGCGATCACCAGGTGTCATGAATGA
AAGGCGATCACCAGGTGTCGTACTACG
AAGGCGATCACCAGGTGTTTCAGCTCA
AAGGCGATCACCAGGTGTAAGGCCGCA
AAGGCGATCACCAGGTGTGGTTGGACA
AAGGCGATCACCAGGTGTCGTCTAGGT
AAGGCGATCACCAGGTGTAATTCGGCG
AAGGCGATCACCAGGTGTCAACCTCCA
AAGGCGATCACCAGGTGTCAATAGGGT
AAGGCGATCACCAGGTGTACAGGCTCC
AAGGCGATCACCAGGTGTACAACTAGT
AAGGCGATCACCAGGTGTAGTTGTTCT
AAGGCGATCACCAGGTGTAATTACCGG
AAGGCGATCACCAGGTGTACAAACTTT
AAGGCGATCACCAGGTGTTCTCGGTTA
AAGGCGATCACCAGGTGTACTAGACCG
AAGGCGATCACCAGGTGTACTCATACG
AAGGCGATCACCAGGTGTATCGAGTCT
AAGGCGATCACCAGGTGTCATAGGTCA
AAGGCGATCACCAGGTGTTTAGGCATA
AAGGCGATCAGCTGCCGTAAGCCTTCT
AAGGCGATCAGCTGCCGTATCATTCTG
AAGGCGATCAGCTGCCGTCACAAGTAT
AAGGCGATCAGCTGCCGTACACCTTAG
AAGGCGATCAGCTGCCGTGAACGACAA
AAGGCGATCAGCTGCCGTAGTCTGTAC
AAGGCGATCAGCTGCCGTAAATTACAG
AAGGCGATCAGCTGCCGTGGCTACAGA
AAGGCGATCAGCTGCCGTAATGTATCG
AAGGCGATCAGCTGCCGTCAAGTAGAA
AAGGCGATCAGCTGCCGTGATCTCTTA
AAGGCGATCAGCTGCCGTAACAACGCG
AAGGCGATCAGCTGCCGTGGTGAGTTA
AAGGCGATCAGCTGCCGTCAGGGAGGG
AAGGCGATCAGCTGCCGTTCCGTCTTA
AAGGCGATCAGCTGCCGTTGCATAGTA
AAGGCGATCAGCTGCCGTACTTACGAT
AAGGCGATCAGCTGCCGTTGTATGCGA
AAGGCGATCAGCTGCCGTGCTCCTTGA
AAGGCGATCAGCTGCCGTGGCACAACA
AAGGCGATCAGCTGCCGTCTCAAGACA
AAGGCGATCAGCTGCCGTACGCTGTTG
AAGGCGATCAGCTGCCGTATATTGTAA
AAGGCGATCAGCTGCCGTAAGTTTACG
AAGGCGATCAGCTGCCGTCAGCCTGGC
AAGGCGATCAGCTGCCGTCTATTAGCC
AAGGCGATCAGCTGCCGTCAAACGTGG
AAGGCGATCAGCTGCCGTAAAGTCATT
AAGGCGATCAGCTGCCGTGTCTTGGCA
AAGGCGATCAGCTGCCGTGATCAGCGA
AAGGCGATCAGCTGCCGTACATTCGGC
AAGGCGATCAGCTGCCGTAGTAATTAG
AAGGCGATCAGCTGCCGTTGAAGCCAA
AAGGCGATCAGCTGCCGTTCTACGACA
AAGGCGATCAGCTGCCGTCATAACGTT
AAGGCGATCAGCTGCCGTATGGGACTC
AAGGCGATCAGCTGCCGTGATAGAGGA
AAGGCGATCAGCTGCCGTCTACATGCG
AAGGCGATCAGCTGCCGTCAACGATCT
AAGGCGATCAGCTGCCGTGTTAGCCTA
AAGGCGATCAGCTGCCGTAGTTGCATC
AAGGCGATCAGCTGCCGTAAGGGAACT
AAGGCGATCAGCTGCCGTACTACATAT
AAGGCGATCAGCTGCCGTCTAAGCTTC
AAGGCGATCAGCTGCCGTACGAACCAG
AAGGCGATCAGCTGCCGTTACTTCGGA
AAGGCGATCAGCTGCCGTAACATCCAT
AAGGCGATCAGCTGCCGTAGCCTGGTT
AAGGCGATCAGCTGCCGTCAAGTTTCC
AAGGCGATCAGCTGCCGTCAGGCATTT
AAGGCGATCAGCTGCCGTACGTGGGAG
AAGGCGATCAGCTGCCGTTCTCACGGA
AAGGCGATCAGCTGCCGTGCAACATTA
AAGGCGATCAGCTGCCGTATGGTCCGT
AAGGCGATCAGCTGCCGTCTATCATGA
AAGGCGATCAGCTGCCGTCAATACAAG
AAGGCGATCAGCTGCCGTAAAGAGGCC
AAGGCGATCAGCTGCCGTGTAGAAGCA
AAGGCGATCAGCTGCCGTGCTATGGAA
AAGGCGATCAGCTGCCGTACTCCAGGG
AAGGCGATCAGCTGCCGTACAAGTGCA
AAGGCGATCAGCTGCCGTGATGGTCCA
AAGGCGATCAGCTGCCGTTCCTCAATA
AAGGCGATCAGCTGCCGTAATAAACAA
AAGGCGATCAGCTGCCGTCTGTACGGA
AAGGCGATCAGCTGCCGTCTAGATAGA
AAGGCGATCAGCTGCCGTAGCTATGTG
AAGGCGATCAGCTGCCGTAAATGGAGG
AAGGCGATCAGCTGCCGTAGCCGCAAG
AAGGCGATCAGCTGCCGTACAGTAAAC
AAGGCGATCAGCTGCCGTAACGTGTGA
AAGGCGATCAGCTGCCGTACTGAATTC
AAGGCGATCAGCTGCCGTAAGGGTCAG
AAGGCGATCAGCTGCCGTTGTCTATCA
AAGGCGATCAGCTGCCGTTCAGATTCA
AAGGCGATCAGCTGCCGTCACGATCCG
AAGGCGATCAGCTGCCGTAACAGAAAC
AAGGCGATCAGCTGCCGTCATGAATGA
AAGGCGATCAGCTGCCGTCGTACTACG
AAGGCGATCAGCTGCCGTTTCAGCTCA
AAGGCGATCAGCTGCCGTAAGGCCGCA
AAGGCGATCAGCTGCCGTGGTTGGACA
AAGGCGATCAGCTGCCGTCGTCTAGGT
AAGGCGATCAGCTGCCGTAATTCGGCG
AAGGCGATCAGCTGCCGTCAACCTCCA
AAGGCGATCAGCTGCCGTCAATAGGGT
AAGGCGATCAGCTGCCGTACAGGCTCC
AAGGCGATCAGCTGCCGTACAACTAGT
AAGGCGATCAGCTGCCGTAGTTGTTCT
AAGGCGATCAGCTGCCGTAATTACCGG
AAGGCGATCAGCTGCCGTACAAACTTT
AAGGCGATCAGCTGCCGTTCTCGGTTA
AAGGCGATCAGCTGCCGTACTAGACCG
AAGGCGATCAGCTGCCGTACTCATACG
AAGGCGATCAGCTGCCGTATCGAGTCT
AAGGCGATCAGCTGCCGTCATAGGTCA
AAGGCGATCAGCTGCCGTTTAGGCATA
AAGGCGATCTATAGCCCTAAGCCTTCT
AAGGCGATCTATAGCCCTATCATTCTG
AAGGCGATCTATAGCCCTCACAAGTAT
AAGGCGATCTATAGCCCTACACCTTAG
AAGGCGATCTATAGCCCTGAACGACAA
AAGGCGATCTATAGCCCTAGTCTGTAC
AAGGCGATCTATAGCCCTAAATTACAG
AAGGCGATCTATAGCCCTGGCTACAGA
AAGGCGATCTATAGCCCTAATGTATCG
AAGGCGATCTATAGCCCTCAAGTAGAA
AAGGCGATCTATAGCCCTGATCTCTTA
AAGGCGATCTATAGCCCTAACAACGCG
AAGGCGATCTATAGCCCTGGTGAGTTA
AAGGCGATCTATAGCCCTCAGGGAGGG
AAGGCGATCTATAGCCCTTCCGTCTTA
AAGGCGATCTATAGCCCTTGCATAGTA
AAGGCGATCTATAGCCCTACTTACGAT
AAGGCGATCTATAGCCCTTGTATGCGA
AAGGCGATCTATAGCCCTGCTCCTTGA
AAGGCGATCTATAGCCCTGGCACAACA
AAGGCGATCTATAGCCCTCTCAAGACA
AAGGCGATCTATAGCCCTACGCTGTTG
AAGGCGATCTATAGCCCTATATTGTAA
AAGGCGATCTATAGCCCTAAGTTTACG
AAGGCGATCTATAGCCCTCAGCCTGGC
AAGGCGATCTATAGCCCTCTATTAGCC
AAGGCGATCTATAGCCCTCAAACGTGG
AAGGCGATCTATAGCCCTAAAGTCATT
AAGGCGATCTATAGCCCTGTCTTGGCA
AAGGCGATCTATAGCCCTGATCAGCGA
AAGGCGATCTATAGCCCTACATTCGGC
AAGGCGATCTATAGCCCTAGTAATTAG
AAGGCGATCTATAGCCCTTGAAGCCAA
AAGGCGATCTATAGCCCTTCTACGACA
AAGGCGATCTATAGCCCTCATAACGTT
AAGGCGATCTATAGCCCTATGGGACTC
AAGGCGATCTATAGCCCTGATAGAGGA
AAGGCGATCTATAGCCCTCTACATGCG
AAGGCGATCTATAGCCCTCAACGATCT
AAGGCGATCTATAGCCCTGTTAGCCTA
AAGGCGATCTATAGCCCTAGTTGCATC
AAGGCGATCTATAGCCCTAAGGGAACT
AAGGCGATCTATAGCCCTACTACATAT
AAGGCGATCTATAGCCCTCTAAGCTTC
AAGGCGATCTATAGCCCTACGAACCAG
AAGGCGATCTATAGCCCTTACTTCGGA
AAGGCGATCTATAGCCCTAACATCCAT
AAGGCGATCTATAGCCCTAGCCTGGTT
AAGGCGATCTATAGCCCTCAAGTTTCC
AAGGCGATCTATAGCCCTCAGGCATTT
AAGGCGATCTATAGCCCTACGTGGGAG
AAGGCGATCTATAGCCCTTCTCACGGA
AAGGCGATCTATAGCCCTGCAACATTA
AAGGCGATCTATAGCCCTATGGTCCGT
AAGGCGATCTATAGCCCTCTATCATGA
AAGGCGATCTATAGCCCTCAATACAAG
AAGGCGATCTATAGCCCTAAAGAGGCC
AAGGCGATCTATAGCCCTGTAGAAGCA
AAGGCGATCTATAGCCCTGCTATGGAA
AAGGCGATCTATAGCCCTACTCCAGGG
AAGGCGATCTATAGCCCTACAAGTGCA
AAGGCGATCTATAGCCCTGATGGTCCA
AAGGCGATCTATAGCCCTTCCTCAATA
AAGGCGATCTATAGCCCTAATAAACAA
AAGGCGATCTATAGCCCTCTGTACGGA
AAGGCGATCTATAGCCCTCTAGATAGA
AAGGCGATCTATAGCCCTAGCTATGTG
AAGGCGATCTATAGCCCTAAATGGAGG
AAGGCGATCTATAGCCCTAGCCGCAAG
AAGGCGATCTATAGCCCTACAGTAAAC
AAGGCGATCTATAGCCCTAACGTGTGA
AAGGCGATCTATAGCCCTACTGAATTC
AAGGCGATCTATAGCCCTAAGGGTCAG
AAGGCGATCTATAGCCCTTGTCTATCA
AAGGCGATCTATAGCCCTTCAGATTCA
AAGGCGATCTATAGCCCTCACGATCCG
AAGGCGATCTATAGCCCTAACAGAAAC
AAGGCGATCTATAGCCCTCATGAATGA
AAGGCGATCTATAGCCCTCGTACTACG
AAGGCGATCTATAGCCCTTTCAGCTCA
AAGGCGATCTATAGCCCTAAGGCCGCA
AAGGCGATCTATAGCCCTGGTTGGACA
AAGGCGATCTATAGCCCTCGTCTAGGT
AAGGCGATCTATAGCCCTAATTCGGCG
AAGGCGATCTATAGCCCTCAACCTCCA
AAGGCGATCTATAGCCCTCAATAGGGT
AAGGCGATCTATAGCCCTACAGGCTCC
AAGGCGATCTATAGCCCTACAACTAGT
AAGGCGATCTATAGCCCTAGTTGTTCT
AAGGCGATCTATAGCCCTAATTACCGG
AAGGCGATCTATAGCCCTACAAACTTT
AAGGCGATCTATAGCCCTTCTCGGTTA
AAGGCGATCTATAGCCCTACTAGACCG
AAGGCGATCTATAGCCCTACTCATACG
AAGGCGATCTATAGCCCTATCGAGTCT
AAGGCGATCTATAGCCCTCATAGGTCA
AAGGCGATCTATAGCCCTTTAGGCATA
AAGGCGATCAGAGGACCAAAGCCTTCT
AAGGCGATCAGAGGACCAATCATTCTG
AAGGCGATCAGAGGACCACACAAGTAT
AAGGCGATCAGAGGACCAACACCTTAG
AAGGCGATCAGAGGACCAGAACGACAA
AAGGCGATCAGAGGACCAAGTCTGTAC
AAGGCGATCAGAGGACCAAAATTACAG
AAGGCGATCAGAGGACCAGGCTACAGA
AAGGCGATCAGAGGACCAAATGTATCG
AAGGCGATCAGAGGACCACAAGTAGAA
AAGGCGATCAGAGGACCAGATCTCTTA
AAGGCGATCAGAGGACCAAACAACGCG
AAGGCGATCAGAGGACCAGGTGAGTTA
AAGGCGATCAGAGGACCACAGGGAGGG
AAGGCGATCAGAGGACCATCCGTCTTA
AAGGCGATCAGAGGACCATGCATAGTA
AAGGCGATCAGAGGACCAACTTACGAT
AAGGCGATCAGAGGACCATGTATGCGA
AAGGCGATCAGAGGACCAGCTCCTTGA
AAGGCGATCAGAGGACCAGGCACAACA
AAGGCGATCAGAGGACCACTCAAGACA
AAGGCGATCAGAGGACCAACGCTGTTG
AAGGCGATCAGAGGACCAATATTGTAA
AAGGCGATCAGAGGACCAAAGTTTACG
AAGGCGATCAGAGGACCACAGCCTGGC
AAGGCGATCAGAGGACCACTATTAGCC
AAGGCGATCAGAGGACCACAAACGTGG
AAGGCGATCAGAGGACCAAAAGTCATT
AAGGCGATCAGAGGACCAGTCTTGGCA
AAGGCGATCAGAGGACCAGATCAGCGA
AAGGCGATCAGAGGACCAACATTCGGC
AAGGCGATCAGAGGACCAAGTAATTAG
AAGGCGATCAGAGGACCATGAAGCCAA
AAGGCGATCAGAGGACCATCTACGACA
AAGGCGATCAGAGGACCACATAACGTT
AAGGCGATCAGAGGACCAATGGGACTC
AAGGCGATCAGAGGACCAGATAGAGGA
AAGGCGATCAGAGGACCACTACATGCG
AAGGCGATCAGAGGACCACAACGATCT
AAGGCGATCAGAGGACCAGTTAGCCTA
AAGGCGATCAGAGGACCAAGTTGCATC
AAGGCGATCAGAGGACCAAAGGGAACT
AAGGCGATCAGAGGACCAACTACATAT
AAGGCGATCAGAGGACCACTAAGCTTC
AAGGCGATCAGAGGACCAACGAACCAG
AAGGCGATCAGAGGACCATACTTCGGA
AAGGCGATCAGAGGACCAAACATCCAT
AAGGCGATCAGAGGACCAAGCCTGGTT
AAGGCGATCAGAGGACCACAAGTTTCC
AAGGCGATCAGAGGACCACAGGCATTT
AAGGCGATCAGAGGACCAACGTGGGAG
AAGGCGATCAGAGGACCATCTCACGGA
AAGGCGATCAGAGGACCAGCAACATTA
AAGGCGATCAGAGGACCAATGGTCCGT
AAGGCGATCAGAGGACCACTATCATGA
AAGGCGATCAGAGGACCACAATACAAG
AAGGCGATCAGAGGACCAAAAGAGGCC
AAGGCGATCAGAGGACCAGTAGAAGCA
AAGGCGATCAGAGGACCAGCTATGGAA
AAGGCGATCAGAGGACCAACTCCAGGG
AAGGCGATCAGAGGACCAACAAGTGCA
AAGGCGATCAGAGGACCAGATGGTCCA
AAGGCGATCAGAGGACCATCCTCAATA
AAGGCGATCAGAGGACCAAATAAACAA
AAGGCGATCAGAGGACCACTGTACGGA
AAGGCGATCAGAGGACCACTAGATAGA
AAGGCGATCAGAGGACCAAGCTATGTG
AAGGCGATCAGAGGACCAAAATGGAGG
AAGGCGATCAGAGGACCAAGCCGCAAG
AAGGCGATCAGAGGACCAACAGTAAAC
AAGGCGATCAGAGGACCAAACGTGTGA
AAGGCGATCAGAGGACCAACTGAATTC
AAGGCGATCAGAGGACCAAAGGGTCAG
AAGGCGATCAGAGGACCATGTCTATCA
AAGGCGATCAGAGGACCATCAGATTCA
AAGGCGATCAGAGGACCACACGATCCG
AAGGCGATCAGAGGACCAAACAGAAAC
AAGGCGATCAGAGGACCACATGAATGA
AAGGCGATCAGAGGACCACGTACTACG
AAGGCGATCAGAGGACCATTCAGCTCA
AAGGCGATCAGAGGACCAAAGGCCGCA
AAGGCGATCAGAGGACCAGGTTGGACA
AAGGCGATCAGAGGACCACGTCTAGGT
AAGGCGATCAGAGGACCAAATTCGGCG
AAGGCGATCAGAGGACCACAACCTCCA
AAGGCGATCAGAGGACCACAATAGGGT
AAGGCGATCAGAGGACCAACAGGCTCC
AAGGCGATCAGAGGACCAACAACTAGT
AAGGCGATCAGAGGACCAAGTTGTTCT
AAGGCGATCAGAGGACCAAATTACCGG
AAGGCGATCAGAGGACCAACAAACTTT
AAGGCGATCAGAGGACCATCTCGGTTA
AAGGCGATCAGAGGACCAACTAGACCG
AAGGCGATCAGAGGACCAACTCATACG
AAGGCGATCAGAGGACCAATCGAGTCT
AAGGCGATCAGAGGACCACATAGGTCA
AAGGCGATCAGAGGACCATTAGGCATA
AAGGCGATCACAATATGGAAGCCTTCT
AAGGCGATCACAATATGGATCATTCTG
AAGGCGATCACAATATGGCACAAGTAT
AAGGCGATCACAATATGGACACCTTAG
AAGGCGATCACAATATGGGAACGACAA
AAGGCGATCACAATATGGAGTCTGTAC
AAGGCGATCACAATATGGAAATTACAG
AAGGCGATCACAATATGGGGCTACAGA
AAGGCGATCACAATATGGAATGTATCG
AAGGCGATCACAATATGGCAAGTAGAA
AAGGCGATCACAATATGGGATCTCTTA
AAGGCGATCACAATATGGAACAACGCG
AAGGCGATCACAATATGGGGTGAGTTA
AAGGCGATCACAATATGGCAGGGAGGG
AAGGCGATCACAATATGGTCCGTCTTA
AAGGCGATCACAATATGGTGCATAGTA
AAGGCGATCACAATATGGACTTACGAT
AAGGCGATCACAATATGGTGTATGCGA
AAGGCGATCACAATATGGGCTCCTTGA
AAGGCGATCACAATATGGGGCACAACA
AAGGCGATCACAATATGGCTCAAGACA
AAGGCGATCACAATATGGACGCTGTTG
AAGGCGATCACAATATGGATATTGTAA
AAGGCGATCACAATATGGAAGTTTACG
AAGGCGATCACAATATGGCAGCCTGGC
AAGGCGATCACAATATGGCTATTAGCC
AAGGCGATCACAATATGGCAAACGTGG
AAGGCGATCACAATATGGAAAGTCATT
AAGGCGATCACAATATGGGTCTTGGCA
AAGGCGATCACAATATGGGATCAGCGA
AAGGCGATCACAATATGGACATTCGGC
AAGGCGATCACAATATGGAGTAATTAG
AAGGCGATCACAATATGGTGAAGCCAA
AAGGCGATCACAATATGGTCTACGACA
AAGGCGATCACAATATGGCATAACGTT
AAGGCGATCACAATATGGATGGGACTC
AAGGCGATCACAATATGGGATAGAGGA
AAGGCGATCACAATATGGCTACATGCG
AAGGCGATCACAATATGGCAACGATCT
AAGGCGATCACAATATGGGTTAGCCTA
AAGGCGATCACAATATGGAGTTGCATC
AAGGCGATCACAATATGGAAGGGAACT
AAGGCGATCACAATATGGACTACATAT
AAGGCGATCACAATATGGCTAAGCTTC
AAGGCGATCACAATATGGACGAACCAG
AAGGCGATCACAATATGGTACTTCGGA
AAGGCGATCACAATATGGAACATCCAT
AAGGCGATCACAATATGGAGCCTGGTT
AAGGCGATCACAATATGGCAAGTTTCC
AAGGCGATCACAATATGGCAGGCATTT
AAGGCGATCACAATATGGACGTGGGAG
AAGGCGATCACAATATGGTCTCACGGA
AAGGCGATCACAATATGGGCAACATTA
AAGGCGATCACAATATGGATGGTCCGT
AAGGCGATCACAATATGGCTATCATGA
AAGGCGATCACAATATGGCAATACAAG
AAGGCGATCACAATATGGAAAGAGGCC
AAGGCGATCACAATATGGGTAGAAGCA
AAGGCGATCACAATATGGGCTATGGAA
AAGGCGATCACAATATGGACTCCAGGG
AAGGCGATCACAATATGGACAAGTGCA
AAGGCGATCACAATATGGGATGGTCCA
AAGGCGATCACAATATGGTCCTCAATA
AAGGCGATCACAATATGGAATAAACAA
AAGGCGATCACAATATGGCTGTACGGA
AAGGCGATCACAATATGGCTAGATAGA
AAGGCGATCACAATATGGAGCTATGTG
AAGGCGATCACAATATGGAAATGGAGG
AAGGCGATCACAATATGGAGCCGCAAG
AAGGCGATCACAATATGGACAGTAAAC
AAGGCGATCACAATATGGAACGTGTGA
AAGGCGATCACAATATGGACTGAATTC
AAGGCGATCACAATATGGAAGGGTCAG
AAGGCGATCACAATATGGTGTCTATCA
AAGGCGATCACAATATGGTCAGATTCA
AAGGCGATCACAATATGGCACGATCCG
AAGGCGATCACAATATGGAACAGAAAC
AAGGCGATCACAATATGGCATGAATGA
AAGGCGATCACAATATGGCGTACTACG
AAGGCGATCACAATATGGTTCAGCTCA
AAGGCGATCACAATATGGAAGGCCGCA
AAGGCGATCACAATATGGGGTTGGACA
AAGGCGATCACAATATGGCGTCTAGGT
AAGGCGATCACAATATGGAATTCGGCG
AAGGCGATCACAATATGGCAACCTCCA
AAGGCGATCACAATATGGCAATAGGGT
AAGGCGATCACAATATGGACAGGCTCC
AAGGCGATCACAATATGGACAACTAGT
AAGGCGATCACAATATGGAGTTGTTCT
AAGGCGATCACAATATGGAATTACCGG
AAGGCGATCACAATATGGACAAACTTT
AAGGCGATCACAATATGGTCTCGGTTA
AAGGCGATCACAATATGGACTAGACCG
AAGGCGATCACAATATGGACTCATACG
AAGGCGATCACAATATGGATCGAGTCT
AAGGCGATCACAATATGGCATAGGTCA
AAGGCGATCACAATATGGTTAGGCATA
AAGGCGATCCAGCACTTCAAGCCTTCT
AAGGCGATCCAGCACTTCATCATTCTG
AAGGCGATCCAGCACTTCCACAAGTAT
AAGGCGATCCAGCACTTCACACCTTAG
AAGGCGATCCAGCACTTCGAACGACAA
AAGGCGATCCAGCACTTCAGTCTGTAC
AAGGCGATCCAGCACTTCAAATTACAG
AAGGCGATCCAGCACTTCGGCTACAGA
AAGGCGATCCAGCACTTCAATGTATCG
AAGGCGATCCAGCACTTCCAAGTAGAA
AAGGCGATCCAGCACTTCGATCTCTTA
AAGGCGATCCAGCACTTCAACAACGCG
AAGGCGATCCAGCACTTCGGTGAGTTA
AAGGCGATCCAGCACTTCCAGGGAGGG
AAGGCGATCCAGCACTTCTCCGTCTTA
AAGGCGATCCAGCACTTCTGCATAGTA
AAGGCGATCCAGCACTTCACTTACGAT
AAGGCGATCCAGCACTTCTGTATGCGA
AAGGCGATCCAGCACTTCGCTCCTTGA
AAGGCGATCCAGCACTTCGGCACAACA
AAGGCGATCCAGCACTTCCTCAAGACA
AAGGCGATCCAGCACTTCACGCTGTTG
AAGGCGATCCAGCACTTCATATTGTAA
AAGGCGATCCAGCACTTCAAGTTTACG
AAGGCGATCCAGCACTTCCAGCCTGGC
AAGGCGATCCAGCACTTCCTATTAGCC
AAGGCGATCCAGCACTTCCAAACGTGG
AAGGCGATCCAGCACTTCAAAGTCATT
AAGGCGATCCAGCACTTCGTCTTGGCA
AAGGCGATCCAGCACTTCGATCAGCGA
AAGGCGATCCAGCACTTCACATTCGGC
AAGGCGATCCAGCACTTCAGTAATTAG
AAGGCGATCCAGCACTTCTGAAGCCAA
AAGGCGATCCAGCACTTCTCTACGACA
AAGGCGATCCAGCACTTCCATAACGTT
AAGGCGATCCAGCACTTCATGGGACTC
AAGGCGATCCAGCACTTCGATAGAGGA
AAGGCGATCCAGCACTTCCTACATGCG
AAGGCGATCCAGCACTTCCAACGATCT
AAGGCGATCCAGCACTTCGTTAGCCTA
AAGGCGATCCAGCACTTCAGTTGCATC
AAGGCGATCCAGCACTTCAAGGGAACT
AAGGCGATCCAGCACTTCACTACATAT
AAGGCGATCCAGCACTTCCTAAGCTTC
AAGGCGATCCAGCACTTCACGAACCAG
AAGGCGATCCAGCACTTCTACTTCGGA
AAGGCGATCCAGCACTTCAACATCCAT
AAGGCGATCCAGCACTTCAGCCTGGTT
AAGGCGATCCAGCACTTCCAAGTTTCC
AAGGCGATCCAGCACTTCCAGGCATTT
AAGGCGATCCAGCACTTCACGTGGGAG
AAGGCGATCCAGCACTTCTCTCACGGA
AAGGCGATCCAGCACTTCGCAACATTA
AAGGCGATCCAGCACTTCATGGTCCGT
AAGGCGATCCAGCACTTCCTATCATGA
AAGGCGATCCAGCACTTCCAATACAAG
AAGGCGATCCAGCACTTCAAAGAGGCC
AAGGCGATCCAGCACTTCGTAGAAGCA
AAGGCGATCCAGCACTTCGCTATGGAA
AAGGCGATCCAGCACTTCACTCCAGGG
AAGGCGATCCAGCACTTCACAAGTGCA
AAGGCGATCCAGCACTTCGATGGTCCA
AAGGCGATCCAGCACTTCTCCTCAATA
AAGGCGATCCAGCACTTCAATAAACAA
AAGGCGATCCAGCACTTCCTGTACGGA
AAGGCGATCCAGCACTTCCTAGATAGA
AAGGCGATCCAGCACTTCAGCTATGTG
AAGGCGATCCAGCACTTCAAATGGAGG
AAGGCGATCCAGCACTTCAGCCGCAAG
AAGGCGATCCAGCACTTCACAGTAAAC
AAGGCGATCCAGCACTTCAACGTGTGA
AAGGCGATCCAGCACTTCACTGAATTC
AAGGCGATCCAGCACTTCAAGGGTCAG
AAGGCGATCCAGCACTTCTGTCTATCA
AAGGCGATCCAGCACTTCTCAGATTCA
AAGGCGATCCAGCACTTCCACGATCCG
AAGGCGATCCAGCACTTCAACAGAAAC
AAGGCGATCCAGCACTTCCATGAATGA
AAGGCGATCCAGCACTTCCGTACTACG
AAGGCGATCCAGCACTTCTTCAGCTCA
AAGGCGATCCAGCACTTCAAGGCCGCA
AAGGCGATCCAGCACTTCGGTTGGACA
AAGGCGATCCAGCACTTCCGTCTAGGT
AAGGCGATCCAGCACTTCAATTCGGCG
AAGGCGATCCAGCACTTCCAACCTCCA
AAGGCGATCCAGCACTTCCAATAGGGT
AAGGCGATCCAGCACTTCACAGGCTCC
AAGGCGATCCAGCACTTCACAACTAGT
AAGGCGATCCAGCACTTCAGTTGTTCT
AAGGCGATCCAGCACTTCAATTACCGG
AAGGCGATCCAGCACTTCACAAACTTT
AAGGCGATCCAGCACTTCTCTCGGTTA
AAGGCGATCCAGCACTTCACTAGACCG
AAGGCGATCCAGCACTTCACTCATACG
AAGGCGATCCAGCACTTCATCGAGTCT
AAGGCGATCCAGCACTTCCATAGGTCA
AAGGCGATCCAGCACTTCTTAGGCATA
AAGGCGATCCACTTATGTAAGCCTTCT
AAGGCGATCCACTTATGTATCATTCTG
AAGGCGATCCACTTATGTCACAAGTAT
AAGGCGATCCACTTATGTACACCTTAG
AAGGCGATCCACTTATGTGAACGACAA
AAGGCGATCCACTTATGTAGTCTGTAC
AAGGCGATCCACTTATGTAAATTACAG
AAGGCGATCCACTTATGTGGCTACAGA
AAGGCGATCCACTTATGTAATGTATCG
AAGGCGATCCACTTATGTCAAGTAGAA
AAGGCGATCCACTTATGTGATCTCTTA
AAGGCGATCCACTTATGTAACAACGCG
AAGGCGATCCACTTATGTGGTGAGTTA
AAGGCGATCCACTTATGTCAGGGAGGG
AAGGCGATCCACTTATGTTCCGTCTTA
AAGGCGATCCACTTATGTTGCATAGTA
AAGGCGATCCACTTATGTACTTACGAT
AAGGCGATCCACTTATGTTGTATGCGA
AAGGCGATCCACTTATGTGCTCCTTGA
AAGGCGATCCACTTATGTGGCACAACA
AAGGCGATCCACTTATGTCTCAAGACA
AAGGCGATCCACTTATGTACGCTGTTG
AAGGCGATCCACTTATGTATATTGTAA
AAGGCGATCCACTTATGTAAGTTTACG
AAGGCGATCCACTTATGTCAGCCTGGC
AAGGCGATCCACTTATGTCTATTAGCC
AAGGCGATCCACTTATGTCAAACGTGG
AAGGCGATCCACTTATGTAAAGTCATT
AAGGCGATCCACTTATGTGTCTTGGCA
AAGGCGATCCACTTATGTGATCAGCGA
AAGGCGATCCACTTATGTACATTCGGC
AAGGCGATCCACTTATGTAGTAATTAG
AAGGCGATCCACTTATGTTGAAGCCAA
AAGGCGATCCACTTATGTTCTACGACA
AAGGCGATCCACTTATGTCATAACGTT
AAGGCGATCCACTTATGTATGGGACTC
AAGGCGATCCACTTATGTGATAGAGGA
AAGGCGATCCACTTATGTCTACATGCG
AAGGCGATCCACTTATGTCAACGATCT
AAGGCGATCCACTTATGTGTTAGCCTA
AAGGCGATCCACTTATGTAGTTGCATC
AAGGCGATCCACTTATGTAAGGGAACT
AAGGCGATCCACTTATGTACTACATAT
AAGGCGATCCACTTATGTCTAAGCTTC
AAGGCGATCCACTTATGTACGAACCAG
AAGGCGATCCACTTATGTTACTTCGGA
AAGGCGATCCACTTATGTAACATCCAT
AAGGCGATCCACTTATGTAGCCTGGTT
AAGGCGATCCACTTATGTCAAGTTTCC
AAGGCGATCCACTTATGTCAGGCATTT
AAGGCGATCCACTTATGTACGTGGGAG
AAGGCGATCCACTTATGTTCTCACGGA
AAGGCGATCCACTTATGTGCAACATTA
AAGGCGATCCACTTATGTATGGTCCGT
AAGGCGATCCACTTATGTCTATCATGA
AAGGCGATCCACTTATGTCAATACAAG
AAGGCGATCCACTTATGTAAAGAGGCC
AAGGCGATCCACTTATGTGTAGAAGCA
AAGGCGATCCACTTATGTGCTATGGAA
AAGGCGATCCACTTATGTACTCCAGGG
AAGGCGATCCACTTATGTACAAGTGCA
AAGGCGATCCACTTATGTGATGGTCCA
AAGGCGATCCACTTATGTTCCTCAATA
AAGGCGATCCACTTATGTAATAAACAA
AAGGCGATCCACTTATGTCTGTACGGA
AAGGCGATCCACTTATGTCTAGATAGA
AAGGCGATCCACTTATGTAGCTATGTG
AAGGCGATCCACTTATGTAAATGGAGG
AAGGCGATCCACTTATGTAGCCGCAAG
AAGGCGATCCACTTATGTACAGTAAAC
AAGGCGATCCACTTATGTAACGTGTGA
AAGGCGATCCACTTATGTACTGAATTC
AAGGCGATCCACTTATGTAAGGGTCAG
AAGGCGATCCACTTATGTTGTCTATCA
AAGGCGATCCACTTATGTTCAGATTCA
AAGGCGATCCACTTATGTCACGATCCG
AAGGCGATCCACTTATGTAACAGAAAC
AAGGCGATCCACTTATGTCATGAATGA
AAGGCGATCCACTTATGTCGTACTACG
AAGGCGATCCACTTATGTTTCAGCTCA
AAGGCGATCCACTTATGTAAGGCCGCA
AAGGCGATCCACTTATGTGGTTGGACA
AAGGCGATCCACTTATGTCGTCTAGGT
AAGGCGATCCACTTATGTAATTCGGCG
AAGGCGATCCACTTATGTCAACCTCCA
AAGGCGATCCACTTATGTCAATAGGGT
AAGGCGATCCACTTATGTACAGGCTCC
AAGGCGATCCACTTATGTACAACTAGT
AAGGCGATCCACTTATGTAGTTGTTCT
AAGGCGATCCACTTATGTAATTACCGG
AAGGCGATCCACTTATGTACAAACTTT
AAGGCGATCCACTTATGTTCTCGGTTA
AAGGCGATCCACTTATGTACTAGACCG
AAGGCGATCCACTTATGTACTCATACG
AAGGCGATCCACTTATGTATCGAGTCT
AAGGCGATCCACTTATGTCATAGGTCA
AAGGCGATCCACTTATGTTTAGGCATA
AAGGCGATCAGTGAAAGGAAGCCTTCT
AAGGCGATCAGTGAAAGGATCATTCTG
AAGGCGATCAGTGAAAGGCACAAGTAT
AAGGCGATCAGTGAAAGGACACCTTAG
AAGGCGATCAGTGAAAGGGAACGACAA
AAGGCGATCAGTGAAAGGAGTCTGTAC
AAGGCGATCAGTGAAAGGAAATTACAG
AAGGCGATCAGTGAAAGGGGCTACAGA
AAGGCGATCAGTGAAAGGAATGTATCG
AAGGCGATCAGTGAAAGGCAAGTAGAA
AAGGCGATCAGTGAAAGGGATCTCTTA
AAGGCGATCAGTGAAAGGAACAACGCG
AAGGCGATCAGTGAAAGGGGTGAGTTA
AAGGCGATCAGTGAAAGGCAGGGAGGG
AAGGCGATCAGTGAAAGGTCCGTCTTA
AAGGCGATCAGTGAAAGGTGCATAGTA
AAGGCGATCAGTGAAAGGACTTACGAT
AAGGCGATCAGTGAAAGGTGTATGCGA
AAGGCGATCAGTGAAAGGGCTCCTTGA
AAGGCGATCAGTGAAAGGGGCACAACA
AAGGCGATCAGTGAAAGGCTCAAGACA
AAGGCGATCAGTGAAAGGACGCTGTTG
AAGGCGATCAGTGAAAGGATATTGTAA
AAGGCGATCAGTGAAAGGAAGTTTACG
AAGGCGATCAGTGAAAGGCAGCCTGGC
AAGGCGATCAGTGAAAGGCTATTAGCC
AAGGCGATCAGTGAAAGGCAAACGTGG
AAGGCGATCAGTGAAAGGAAAGTCATT
AAGGCGATCAGTGAAAGGGTCTTGGCA
AAGGCGATCAGTGAAAGGGATCAGCGA
AAGGCGATCAGTGAAAGGACATTCGGC
AAGGCGATCAGTGAAAGGAGTAATTAG
AAGGCGATCAGTGAAAGGTGAAGCCAA
AAGGCGATCAGTGAAAGGTCTACGACA
AAGGCGATCAGTGAAAGGCATAACGTT
AAGGCGATCAGTGAAAGGATGGGACTC
AAGGCGATCAGTGAAAGGGATAGAGGA
AAGGCGATCAGTGAAAGGCTACATGCG
AAGGCGATCAGTGAAAGGCAACGATCT
AAGGCGATCAGTGAAAGGGTTAGCCTA
AAGGCGATCAGTGAAAGGAGTTGCATC
AAGGCGATCAGTGAAAGGAAGGGAACT
AAGGCGATCAGTGAAAGGACTACATAT
AAGGCGATCAGTGAAAGGCTAAGCTTC
AAGGCGATCAGTGAAAGGACGAACCAG
AAGGCGATCAGTGAAAGGTACTTCGGA
AAGGCGATCAGTGAAAGGAACATCCAT
AAGGCGATCAGTGAAAGGAGCCTGGTT
AAGGCGATCAGTGAAAGGCAAGTTTCC
AAGGCGATCAGTGAAAGGCAGGCATTT
AAGGCGATCAGTGAAAGGACGTGGGAG
AAGGCGATCAGTGAAAGGTCTCACGGA
AAGGCGATCAGTGAAAGGGCAACATTA
AAGGCGATCAGTGAAAGGATGGTCCGT
AAGGCGATCAGTGAAAGGCTATCATGA
AAGGCGATCAGTGAAAGGCAATACAAG
AAGGCGATCAGTGAAAGGAAAGAGGCC
AAGGCGATCAGTGAAAGGGTAGAAGCA
AAGGCGATCAGTGAAAGGGCTATGGAA
AAGGCGATCAGTGAAAGGACTCCAGGG
AAGGCGATCAGTGAAAGGACAAGTGCA
AAGGCGATCAGTGAAAGGGATGGTCCA
AAGGCGATCAGTGAAAGGTCCTCAATA
AAGGCGATCAGTGAAAGGAATAAACAA
AAGGCGATCAGTGAAAGGCTGTACGGA
AAGGCGATCAGTGAAAGGCTAGATAGA
AAGGCGATCAGTGAAAGGAGCTATGTG
AAGGCGATCAGTGAAAGGAAATGGAGG
AAGGCGATCAGTGAAAGGAGCCGCAAG
AAGGCGATCAGTGAAAGGACAGTAAAC
AAGGCGATCAGTGAAAGGAACGTGTGA
AAGGCGATCAGTGAAAGGACTGAATTC
AAGGCGATCAGTGAAAGGAAGGGTCAG
AAGGCGATCAGTGAAAGGTGTCTATCA
AAGGCGATCAGTGAAAGGTCAGATTCA
AAGGCGATCAGTGAAAGGCACGATCCG
AAGGCGATCAGTGAAAGGAACAGAAAC
AAGGCGATCAGTGAAAGGCATGAATGA
AAGGCGATCAGTGAAAGGCGTACTACG
AAGGCGATCAGTGAAAGGTTCAGCTCA
AAGGCGATCAGTGAAAGGAAGGCCGCA
AAGGCGATCAGTGAAAGGGGTTGGACA
AAGGCGATCAGTGAAAGGCGTCTAGGT
AAGGCGATCAGTGAAAGGAATTCGGCG
AAGGCGATCAGTGAAAGGCAACCTCCA
AAGGCGATCAGTGAAAGGCAATAGGGT
AAGGCGATCAGTGAAAGGACAGGCTCC
AAGGCGATCAGTGAAAGGACAACTAGT
AAGGCGATCAGTGAAAGGAGTTGTTCT
AAGGCGATCAGTGAAAGGAATTACCGG
AAGGCGATCAGTGAAAGGACAAACTTT
AAGGCGATCAGTGAAAGGTCTCGGTTA
AAGGCGATCAGTGAAAGGACTAGACCG
AAGGCGATCAGTGAAAGGACTCATACG
AAGGCGATCAGTGAAAGGATCGAGTCT
AAGGCGATCAGTGAAAGGCATAGGTCA
AAGGCGATCAGTGAAAGGTTAGGCATA
AAGGCGATCAACCCTCGGAAGCCTTCT
AAGGCGATCAACCCTCGGATCATTCTG
AAGGCGATCAACCCTCGGCACAAGTAT
AAGGCGATCAACCCTCGGACACCTTAG
AAGGCGATCAACCCTCGGGAACGACAA
AAGGCGATCAACCCTCGGAGTCTGTAC
AAGGCGATCAACCCTCGGAAATTACAG
AAGGCGATCAACCCTCGGGGCTACAGA
AAGGCGATCAACCCTCGGAATGTATCG
AAGGCGATCAACCCTCGGCAAGTAGAA
AAGGCGATCAACCCTCGGGATCTCTTA
AAGGCGATCAACCCTCGGAACAACGCG
AAGGCGATCAACCCTCGGGGTGAGTTA
AAGGCGATCAACCCTCGGCAGGGAGGG
AAGGCGATCAACCCTCGGTCCGTCTTA
AAGGCGATCAACCCTCGGTGCATAGTA
AAGGCGATCAACCCTCGGACTTACGAT
AAGGCGATCAACCCTCGGTGTATGCGA
AAGGCGATCAACCCTCGGGCTCCTTGA
AAGGCGATCAACCCTCGGGGCACAACA
AAGGCGATCAACCCTCGGCTCAAGACA
AAGGCGATCAACCCTCGGACGCTGTTG
AAGGCGATCAACCCTCGGATATTGTAA
AAGGCGATCAACCCTCGGAAGTTTACG
AAGGCGATCAACCCTCGGCAGCCTGGC
AAGGCGATCAACCCTCGGCTATTAGCC
AAGGCGATCAACCCTCGGCAAACGTGG
AAGGCGATCAACCCTCGGAAAGTCATT
AAGGCGATCAACCCTCGGGTCTTGGCA
AAGGCGATCAACCCTCGGGATCAGCGA
AAGGCGATCAACCCTCGGACATTCGGC
AAGGCGATCAACCCTCGGAGTAATTAG
AAGGCGATCAACCCTCGGTGAAGCCAA
AAGGCGATCAACCCTCGGTCTACGACA
AAGGCGATCAACCCTCGGCATAACGTT
AAGGCGATCAACCCTCGGATGGGACTC
AAGGCGATCAACCCTCGGGATAGAGGA
AAGGCGATCAACCCTCGGCTACATGCG
AAGGCGATCAACCCTCGGCAACGATCT
AAGGCGATCAACCCTCGGGTTAGCCTA
AAGGCGATCAACCCTCGGAGTTGCATC
AAGGCGATCAACCCTCGGAAGGGAACT
AAGGCGATCAACCCTCGGACTACATAT
AAGGCGATCAACCCTCGGCTAAGCTTC
AAGGCGATCAACCCTCGGACGAACCAG
AAGGCGATCAACCCTCGGTACTTCGGA
AAGGCGATCAACCCTCGGAACATCCAT
AAGGCGATCAACCCTCGGAGCCTGGTT
AAGGCGATCAACCCTCGGCAAGTTTCC
AAGGCGATCAACCCTCGGCAGGCATTT
AAGGCGATCAACCCTCGGACGTGGGAG
AAGGCGATCAACCCTCGGTCTCACGGA
AAGGCGATCAACCCTCGGGCAACATTA
AAGGCGATCAACCCTCGGATGGTCCGT
AAGGCGATCAACCCTCGGCTATCATGA
AAGGCGATCAACCCTCGGCAATACAAG
AAGGCGATCAACCCTCGGAAAGAGGCC
AAGGCGATCAACCCTCGGGTAGAAGCA
AAGGCGATCAACCCTCGGGCTATGGAA
AAGGCGATCAACCCTCGGACTCCAGGG
AAGGCGATCAACCCTCGGACAAGTGCA
AAGGCGATCAACCCTCGGGATGGTCCA
AAGGCGATCAACCCTCGGTCCTCAATA
AAGGCGATCAACCCTCGGAATAAACAA
AAGGCGATCAACCCTCGGCTGTACGGA
AAGGCGATCAACCCTCGGCTAGATAGA
AAGGCGATCAACCCTCGGAGCTATGTG
AAGGCGATCAACCCTCGGAAATGGAGG
AAGGCGATCAACCCTCGGAGCCGCAAG
AAGGCGATCAACCCTCGGACAGTAAAC
AAGGCGATCAACCCTCGGAACGTGTGA
AAGGCGATCAACCCTCGGACTGAATTC
AAGGCGATCAACCCTCGGAAGGGTCAG
AAGGCGATCAACCCTCGGTGTCTATCA
AAGGCGATCAACCCTCGGTCAGATTCA
AAGGCGATCAACCCTCGGCACGATCCG
AAGGCGATCAACCCTCGGAACAGAAAC
AAGGCGATCAACCCTCGGCATGAATGA
AAGGCGATCAACCCTCGGCGTACTACG
AAGGCGATCAACCCTCGGTTCAGCTCA
AAGGCGATCAACCCTCGGAAGGCCGCA
AAGGCGATCAACCCTCGGGGTTGGACA
AAGGCGATCAACCCTCGGCGTCTAGGT
AAGGCGATCAACCCTCGGAATTCGGCG
AAGGCGATCAACCCTCGGCAACCTCCA
AAGGCGATCAACCCTCGGCAATAGGGT
AAGGCGATCAACCCTCGGACAGGCTCC
AAGGCGATCAACCCTCGGACAACTAGT
AAGGCGATCAACCCTCGGAGTTGTTCT
AAGGCGATCAACCCTCGGAATTACCGG
AAGGCGATCAACCCTCGGACAAACTTT
AAGGCGATCAACCCTCGGTCTCGGTTA
AAGGCGATCAACCCTCGGACTAGACCG
AAGGCGATCAACCCTCGGACTCATACG
AAGGCGATCAACCCTCGGATCGAGTCT
AAGGCGATCAACCCTCGGCATAGGTCA
AAGGCGATCAACCCTCGGTTAGGCATA
AAGGCGATCAGGCAGCTAAAGCCTTCT
AAGGCGATCAGGCAGCTAATCATTCTG
AAGGCGATCAGGCAGCTACACAAGTAT
AAGGCGATCAGGCAGCTAACACCTTAG
AAGGCGATCAGGCAGCTAGAACGACAA
AAGGCGATCAGGCAGCTAAGTCTGTAC
AAGGCGATCAGGCAGCTAAAATTACAG
AAGGCGATCAGGCAGCTAGGCTACAGA
AAGGCGATCAGGCAGCTAAATGTATCG
AAGGCGATCAGGCAGCTACAAGTAGAA
AAGGCGATCAGGCAGCTAGATCTCTTA
AAGGCGATCAGGCAGCTAAACAACGCG
AAGGCGATCAGGCAGCTAGGTGAGTTA
AAGGCGATCAGGCAGCTACAGGGAGGG
AAGGCGATCAGGCAGCTATCCGTCTTA
AAGGCGATCAGGCAGCTATGCATAGTA
AAGGCGATCAGGCAGCTAACTTACGAT
AAGGCGATCAGGCAGCTATGTATGCGA
AAGGCGATCAGGCAGCTAGCTCCTTGA
AAGGCGATCAGGCAGCTAGGCACAACA
AAGGCGATCAGGCAGCTACTCAAGACA
AAGGCGATCAGGCAGCTAACGCTGTTG
AAGGCGATCAGGCAGCTAATATTGTAA
AAGGCGATCAGGCAGCTAAAGTTTACG
AAGGCGATCAGGCAGCTACAGCCTGGC
AAGGCGATCAGGCAGCTACTATTAGCC
AAGGCGATCAGGCAGCTACAAACGTGG
AAGGCGATCAGGCAGCTAAAAGTCATT
AAGGCGATCAGGCAGCTAGTCTTGGCA
AAGGCGATCAGGCAGCTAGATCAGCGA
AAGGCGATCAGGCAGCTAACATTCGGC
AAGGCGATCAGGCAGCTAAGTAATTAG
AAGGCGATCAGGCAGCTATGAAGCCAA
AAGGCGATCAGGCAGCTATCTACGACA
AAGGCGATCAGGCAGCTACATAACGTT
AAGGCGATCAGGCAGCTAATGGGACTC
AAGGCGATCAGGCAGCTAGATAGAGGA
AAGGCGATCAGGCAGCTACTACATGCG
AAGGCGATCAGGCAGCTACAACGATCT
AAGGCGATCAGGCAGCTAGTTAGCCTA
AAGGCGATCAGGCAGCTAAGTTGCATC
AAGGCGATCAGGCAGCTAAAGGGAACT
AAGGCGATCAGGCAGCTAACTACATAT
AAGGCGATCAGGCAGCTACTAAGCTTC
AAGGCGATCAGGCAGCTAACGAACCAG
AAGGCGATCAGGCAGCTATACTTCGGA
AAGGCGATCAGGCAGCTAAACATCCAT
AAGGCGATCAGGCAGCTAAGCCTGGTT
AAGGCGATCAGGCAGCTACAAGTTTCC
AAGGCGATCAGGCAGCTACAGGCATTT
AAGGCGATCAGGCAGCTAACGTGGGAG
AAGGCGATCAGGCAGCTATCTCACGGA
AAGGCGATCAGGCAGCTAGCAACATTA
AAGGCGATCAGGCAGCTAATGGTCCGT
AAGGCGATCAGGCAGCTACTATCATGA
AAGGCGATCAGGCAGCTACAATACAAG
AAGGCGATCAGGCAGCTAAAAGAGGCC
AAGGCGATCAGGCAGCTAGTAGAAGCA
AAGGCGATCAGGCAGCTAGCTATGGAA
AAGGCGATCAGGCAGCTAACTCCAGGG
AAGGCGATCAGGCAGCTAACAAGTGCA
AAGGCGATCAGGCAGCTAGATGGTCCA
AAGGCGATCAGGCAGCTATCCTCAATA
AAGGCGATCAGGCAGCTAAATAAACAA
AAGGCGATCAGGCAGCTACTGTACGGA
AAGGCGATCAGGCAGCTACTAGATAGA
AAGGCGATCAGGCAGCTAAGCTATGTG
AAGGCGATCAGGCAGCTAAAATGGAGG
AAGGCGATCAGGCAGCTAAGCCGCAAG
AAGGCGATCAGGCAGCTAACAGTAAAC
AAGGCGATCAGGCAGCTAAACGTGTGA
AAGGCGATCAGGCAGCTAACTGAATTC
AAGGCGATCAGGCAGCTAAAGGGTCAG
AAGGCGATCAGGCAGCTATGTCTATCA
AAGGCGATCAGGCAGCTATCAGATTCA
AAGGCGATCAGGCAGCTACACGATCCG
AAGGCGATCAGGCAGCTAAACAGAAAC
AAGGCGATCAGGCAGCTACATGAATGA
AAGGCGATCAGGCAGCTACGTACTACG
AAGGCGATCAGGCAGCTATTCAGCTCA
AAGGCGATCAGGCAGCTAAAGGCCGCA
AAGGCGATCAGGCAGCTAGGTTGGACA
AAGGCGATCAGGCAGCTACGTCTAGGT
AAGGCGATCAGGCAGCTAAATTCGGCG
AAGGCGATCAGGCAGCTACAACCTCCA
AAGGCGATCAGGCAGCTACAATAGGGT
AAGGCGATCAGGCAGCTAACAGGCTCC
AAGGCGATCAGGCAGCTAACAACTAGT
AAGGCGATCAGGCAGCTAAGTTGTTCT
AAGGCGATCAGGCAGCTAAATTACCGG
AAGGCGATCAGGCAGCTAACAAACTTT
AAGGCGATCAGGCAGCTATCTCGGTTA
AAGGCGATCAGGCAGCTAACTAGACCG
AAGGCGATCAGGCAGCTAACTCATACG
AAGGCGATCAGGCAGCTAATCGAGTCT
AAGGCGATCAGGCAGCTACATAGGTCA
AAGGCGATCAGGCAGCTATTAGGCATA
AAGGCGATCAACCAAAGTAAGCCTTCT
AAGGCGATCAACCAAAGTATCATTCTG
AAGGCGATCAACCAAAGTCACAAGTAT
AAGGCGATCAACCAAAGTACACCTTAG
AAGGCGATCAACCAAAGTGAACGACAA
AAGGCGATCAACCAAAGTAGTCTGTAC
AAGGCGATCAACCAAAGTAAATTACAG
AAGGCGATCAACCAAAGTGGCTACAGA
AAGGCGATCAACCAAAGTAATGTATCG
AAGGCGATCAACCAAAGTCAAGTAGAA
AAGGCGATCAACCAAAGTGATCTCTTA
AAGGCGATCAACCAAAGTAACAACGCG
AAGGCGATCAACCAAAGTGGTGAGTTA
AAGGCGATCAACCAAAGTCAGGGAGGG
AAGGCGATCAACCAAAGTTCCGTCTTA
AAGGCGATCAACCAAAGTTGCATAGTA
AAGGCGATCAACCAAAGTACTTACGAT
AAGGCGATCAACCAAAGTTGTATGCGA
AAGGCGATCAACCAAAGTGCTCCTTGA
AAGGCGATCAACCAAAGTGGCACAACA
AAGGCGATCAACCAAAGTCTCAAGACA
AAGGCGATCAACCAAAGTACGCTGTTG
AAGGCGATCAACCAAAGTATATTGTAA
AAGGCGATCAACCAAAGTAAGTTTACG
AAGGCGATCAACCAAAGTCAGCCTGGC
AAGGCGATCAACCAAAGTCTATTAGCC
AAGGCGATCAACCAAAGTCAAACGTGG
AAGGCGATCAACCAAAGTAAAGTCATT
AAGGCGATCAACCAAAGTGTCTTGGCA
AAGGCGATCAACCAAAGTGATCAGCGA
AAGGCGATCAACCAAAGTACATTCGGC
AAGGCGATCAACCAAAGTAGTAATTAG
AAGGCGATCAACCAAAGTTGAAGCCAA
AAGGCGATCAACCAAAGTTCTACGACA
AAGGCGATCAACCAAAGTCATAACGTT
AAGGCGATCAACCAAAGTATGGGACTC
AAGGCGATCAACCAAAGTGATAGAGGA
AAGGCGATCAACCAAAGTCTACATGCG
AAGGCGATCAACCAAAGTCAACGATCT
AAGGCGATCAACCAAAGTGTTAGCCTA
AAGGCGATCAACCAAAGTAGTTGCATC
AAGGCGATCAACCAAAGTAAGGGAACT
AAGGCGATCAACCAAAGTACTACATAT
AAGGCGATCAACCAAAGTCTAAGCTTC
AAGGCGATCAACCAAAGTACGAACCAG
AAGGCGATCAACCAAAGTTACTTCGGA
AAGGCGATCAACCAAAGTAACATCCAT
AAGGCGATCAACCAAAGTAGCCTGGTT
AAGGCGATCAACCAAAGTCAAGTTTCC
AAGGCGATCAACCAAAGTCAGGCATTT
AAGGCGATCAACCAAAGTACGTGGGAG
AAGGCGATCAACCAAAGTTCTCACGGA
AAGGCGATCAACCAAAGTGCAACATTA
AAGGCGATCAACCAAAGTATGGTCCGT
AAGGCGATCAACCAAAGTCTATCATGA
AAGGCGATCAACCAAAGTCAATACAAG
AAGGCGATCAACCAAAGTAAAGAGGCC
AAGGCGATCAACCAAAGTGTAGAAGCA
AAGGCGATCAACCAAAGTGCTATGGAA
AAGGCGATCAACCAAAGTACTCCAGGG
AAGGCGATCAACCAAAGTACAAGTGCA
AAGGCGATCAACCAAAGTGATGGTCCA
AAGGCGATCAACCAAAGTTCCTCAATA
AAGGCGATCAACCAAAGTAATAAACAA
AAGGCGATCAACCAAAGTCTGTACGGA
AAGGCGATCAACCAAAGTCTAGATAGA
AAGGCGATCAACCAAAGTAGCTATGTG
AAGGCGATCAACCAAAGTAAATGGAGG
AAGGCGATCAACCAAAGTAGCCGCAAG
AAGGCGATCAACCAAAGTACAGTAAAC
AAGGCGATCAACCAAAGTAACGTGTGA
AAGGCGATCAACCAAAGTACTGAATTC
AAGGCGATCAACCAAAGTAAGGGTCAG
AAGGCGATCAACCAAAGTTGTCTATCA
AAGGCGATCAACCAAAGTTCAGATTCA
AAGGCGATCAACCAAAGTCACGATCCG
AAGGCGATCAACCAAAGTAACAGAAAC
AAGGCGATCAACCAAAGTCATGAATGA
AAGGCGATCAACCAAAGTCGTACTACG
AAGGCGATCAACCAAAGTTTCAGCTCA
AAGGCGATCAACCAAAGTAAGGCCGCA
AAGGCGATCAACCAAAGTGGTTGGACA
AAGGCGATCAACCAAAGTCGTCTAGGT
AAGGCGATCAACCAAAGTAATTCGGCG
AAGGCGATCAACCAAAGTCAACCTCCA
AAGGCGATCAACCAAAGTCAATAGGGT
AAGGCGATCAACCAAAGTACAGGCTCC
AAGGCGATCAACCAAAGTACAACTAGT
AAGGCGATCAACCAAAGTAGTTGTTCT
AAGGCGATCAACCAAAGTAATTACCGG
AAGGCGATCAACCAAAGTACAAACTTT
AAGGCGATCAACCAAAGTTCTCGGTTA
AAGGCGATCAACCAAAGTACTAGACCG
AAGGCGATCAACCAAAGTACTCATACG
AAGGCGATCAACCAAAGTATCGAGTCT
AAGGCGATCAACCAAAGTCATAGGTCA
AAGGCGATCAACCAAAGTTTAGGCATA
AAGGCGATCGAGTGCGAAAAGCCTTCT
AAGGCGATCGAGTGCGAAATCATTCTG
AAGGCGATCGAGTGCGAACACAAGTAT
AAGGCGATCGAGTGCGAAACACCTTAG
AAGGCGATCGAGTGCGAAGAACGACAA
AAGGCGATCGAGTGCGAAAGTCTGTAC
AAGGCGATCGAGTGCGAAAAATTACAG
AAGGCGATCGAGTGCGAAGGCTACAGA
AAGGCGATCGAGTGCGAAAATGTATCG
AAGGCGATCGAGTGCGAACAAGTAGAA
AAGGCGATCGAGTGCGAAGATCTCTTA
AAGGCGATCGAGTGCGAAAACAACGCG
AAGGCGATCGAGTGCGAAGGTGAGTTA
AAGGCGATCGAGTGCGAACAGGGAGGG
AAGGCGATCGAGTGCGAATCCGTCTTA
AAGGCGATCGAGTGCGAATGCATAGTA
AAGGCGATCGAGTGCGAAACTTACGAT
AAGGCGATCGAGTGCGAATGTATGCGA
AAGGCGATCGAGTGCGAAGCTCCTTGA
AAGGCGATCGAGTGCGAAGGCACAACA
AAGGCGATCGAGTGCGAACTCAAGACA
AAGGCGATCGAGTGCGAAACGCTGTTG
AAGGCGATCGAGTGCGAAATATTGTAA
AAGGCGATCGAGTGCGAAAAGTTTACG
AAGGCGATCGAGTGCGAACAGCCTGGC
AAGGCGATCGAGTGCGAACTATTAGCC
AAGGCGATCGAGTGCGAACAAACGTGG
AAGGCGATCGAGTGCGAAAAAGTCATT
AAGGCGATCGAGTGCGAAGTCTTGGCA
AAGGCGATCGAGTGCGAAGATCAGCGA
AAGGCGATCGAGTGCGAAACATTCGGC
AAGGCGATCGAGTGCGAAAGTAATTAG
AAGGCGATCGAGTGCGAATGAAGCCAA
AAGGCGATCGAGTGCGAATCTACGACA
AAGGCGATCGAGTGCGAACATAACGTT
AAGGCGATCGAGTGCGAAATGGGACTC
AAGGCGATCGAGTGCGAAGATAGAGGA
AAGGCGATCGAGTGCGAACTACATGCG
AAGGCGATCGAGTGCGAACAACGATCT
AAGGCGATCGAGTGCGAAGTTAGCCTA
AAGGCGATCGAGTGCGAAAGTTGCATC
AAGGCGATCGAGTGCGAAAAGGGAACT
AAGGCGATCGAGTGCGAAACTACATAT
AAGGCGATCGAGTGCGAACTAAGCTTC
AAGGCGATCGAGTGCGAAACGAACCAG
AAGGCGATCGAGTGCGAATACTTCGGA
AAGGCGATCGAGTGCGAAAACATCCAT
AAGGCGATCGAGTGCGAAAGCCTGGTT
AAGGCGATCGAGTGCGAACAAGTTTCC
AAGGCGATCGAGTGCGAACAGGCATTT
AAGGCGATCGAGTGCGAAACGTGGGAG
AAGGCGATCGAGTGCGAATCTCACGGA
AAGGCGATCGAGTGCGAAGCAACATTA
AAGGCGATCGAGTGCGAAATGGTCCGT
AAGGCGATCGAGTGCGAACTATCATGA
AAGGCGATCGAGTGCGAACAATACAAG
AAGGCGATCGAGTGCGAAAAAGAGGCC
AAGGCGATCGAGTGCGAAGTAGAAGCA
AAGGCGATCGAGTGCGAAGCTATGGAA
AAGGCGATCGAGTGCGAAACTCCAGGG
AAGGCGATCGAGTGCGAAACAAGTGCA
AAGGCGATCGAGTGCGAAGATGGTCCA
AAGGCGATCGAGTGCGAATCCTCAATA
AAGGCGATCGAGTGCGAAAATAAACAA
AAGGCGATCGAGTGCGAACTGTACGGA
AAGGCGATCGAGTGCGAACTAGATAGA
AAGGCGATCGAGTGCGAAAGCTATGTG
AAGGCGATCGAGTGCGAAAAATGGAGG
AAGGCGATCGAGTGCGAAAGCCGCAAG
AAGGCGATCGAGTGCGAAACAGTAAAC
AAGGCGATCGAGTGCGAAAACGTGTGA
AAGGCGATCGAGTGCGAAACTGAATTC
AAGGCGATCGAGTGCGAAAAGGGTCAG
AAGGCGATCGAGTGCGAATGTCTATCA
AAGGCGATCGAGTGCGAATCAGATTCA
AAGGCGATCGAGTGCGAACACGATCCG
AAGGCGATCGAGTGCGAAAACAGAAAC
AAGGCGATCGAGTGCGAACATGAATGA
AAGGCGATCGAGTGCGAACGTACTACG
AAGGCGATCGAGTGCGAATTCAGCTCA
AAGGCGATCGAGTGCGAAAAGGCCGCA
AAGGCGATCGAGTGCGAAGGTTGGACA
AAGGCGATCGAGTGCGAACGTCTAGGT
AAGGCGATCGAGTGCGAAAATTCGGCG
AAGGCGATCGAGTGCGAACAACCTCCA
AAGGCGATCGAGTGCGAACAATAGGGT
AAGGCGATCGAGTGCGAAACAGGCTCC
AAGGCGATCGAGTGCGAAACAACTAGT
AAGGCGATCGAGTGCGAAAGTTGTTCT
AAGGCGATCGAGTGCGAAAATTACCGG
AAGGCGATCGAGTGCGAAACAAACTTT
AAGGCGATCGAGTGCGAATCTCGGTTA
AAGGCGATCGAGTGCGAAACTAGACCG
AAGGCGATCGAGTGCGAAACTCATACG
AAGGCGATCGAGTGCGAAATCGAGTCT
AAGGCGATCGAGTGCGAACATAGGTCA
AAGGCGATCGAGTGCGAATTAGGCATA
AAGGCGATCCGCTAAGCAAAGCCTTCT
AAGGCGATCCGCTAAGCAATCATTCTG
AAGGCGATCCGCTAAGCACACAAGTAT
AAGGCGATCCGCTAAGCAACACCTTAG
AAGGCGATCCGCTAAGCAGAACGACAA
AAGGCGATCCGCTAAGCAAGTCTGTAC
AAGGCGATCCGCTAAGCAAAATTACAG
AAGGCGATCCGCTAAGCAGGCTACAGA
AAGGCGATCCGCTAAGCAAATGTATCG
AAGGCGATCCGCTAAGCACAAGTAGAA
AAGGCGATCCGCTAAGCAGATCTCTTA
AAGGCGATCCGCTAAGCAAACAACGCG
AAGGCGATCCGCTAAGCAGGTGAGTTA
AAGGCGATCCGCTAAGCACAGGGAGGG
AAGGCGATCCGCTAAGCATCCGTCTTA
AAGGCGATCCGCTAAGCATGCATAGTA
AAGGCGATCCGCTAAGCAACTTACGAT
AAGGCGATCCGCTAAGCATGTATGCGA
AAGGCGATCCGCTAAGCAGCTCCTTGA
AAGGCGATCCGCTAAGCAGGCACAACA
AAGGCGATCCGCTAAGCACTCAAGACA
AAGGCGATCCGCTAAGCAACGCTGTTG
AAGGCGATCCGCTAAGCAATATTGTAA
AAGGCGATCCGCTAAGCAAAGTTTACG
AAGGCGATCCGCTAAGCACAGCCTGGC
AAGGCGATCCGCTAAGCACTATTAGCC
AAGGCGATCCGCTAAGCACAAACGTGG
AAGGCGATCCGCTAAGCAAAAGTCATT
AAGGCGATCCGCTAAGCAGTCTTGGCA
AAGGCGATCCGCTAAGCAGATCAGCGA
AAGGCGATCCGCTAAGCAACATTCGGC
AAGGCGATCCGCTAAGCAAGTAATTAG
AAGGCGATCCGCTAAGCATGAAGCCAA
AAGGCGATCCGCTAAGCATCTACGACA
AAGGCGATCCGCTAAGCACATAACGTT
AAGGCGATCCGCTAAGCAATGGGACTC
AAGGCGATCCGCTAAGCAGATAGAGGA
AAGGCGATCCGCTAAGCACTACATGCG
AAGGCGATCCGCTAAGCACAACGATCT
AAGGCGATCCGCTAAGCAGTTAGCCTA
AAGGCGATCCGCTAAGCAAGTTGCATC
AAGGCGATCCGCTAAGCAAAGGGAACT
AAGGCGATCCGCTAAGCAACTACATAT
AAGGCGATCCGCTAAGCACTAAGCTTC
AAGGCGATCCGCTAAGCAACGAACCAG
AAGGCGATCCGCTAAGCATACTTCGGA
AAGGCGATCCGCTAAGCAAACATCCAT
AAGGCGATCCGCTAAGCAAGCCTGGTT
AAGGCGATCCGCTAAGCACAAGTTTCC
AAGGCGATCCGCTAAGCACAGGCATTT
AAGGCGATCCGCTAAGCAACGTGGGAG
AAGGCGATCCGCTAAGCATCTCACGGA
AAGGCGATCCGCTAAGCAGCAACATTA
AAGGCGATCCGCTAAGCAATGGTCCGT
AAGGCGATCCGCTAAGCACTATCATGA
AAGGCGATCCGCTAAGCACAATACAAG
AAGGCGATCCGCTAAGCAAAAGAGGCC
AAGGCGATCCGCTAAGCAGTAGAAGCA
AAGGCGATCCGCTAAGCAGCTATGGAA
AAGGCGATCCGCTAAGCAACTCCAGGG
AAGGCGATCCGCTAAGCAACAAGTGCA
AAGGCGATCCGCTAAGCAGATGGTCCA
AAGGCGATCCGCTAAGCATCCTCAATA
AAGGCGATCCGCTAAGCAAATAAACAA
AAGGCGATCCGCTAAGCACTGTACGGA
AAGGCGATCCGCTAAGCACTAGATAGA
AAGGCGATCCGCTAAGCAAGCTATGTG
AAGGCGATCCGCTAAGCAAAATGGAGG
AAGGCGATCCGCTAAGCAAGCCGCAAG
AAGGCGATCCGCTAAGCAACAGTAAAC
AAGGCGATCCGCTAAGCAAACGTGTGA
AAGGCGATCCGCTAAGCAACTGAATTC
AAGGCGATCCGCTAAGCAAAGGGTCAG
AAGGCGATCCGCTAAGCATGTCTATCA
AAGGCGATCCGCTAAGCATCAGATTCA
AAGGCGATCCGCTAAGCACACGATCCG
AAGGCGATCCGCTAAGCAAACAGAAAC
AAGGCGATCCGCTAAGCACATGAATGA
AAGGCGATCCGCTAAGCACGTACTACG
AAGGCGATCCGCTAAGCATTCAGCTCA
AAGGCGATCCGCTAAGCAAAGGCCGCA
AAGGCGATCCGCTAAGCAGGTTGGACA
AAGGCGATCCGCTAAGCACGTCTAGGT
AAGGCGATCCGCTAAGCAAATTCGGCG
AAGGCGATCCGCTAAGCACAACCTCCA
AAGGCGATCCGCTAAGCACAATAGGGT
AAGGCGATCCGCTAAGCAACAGGCTCC
AAGGCGATCCGCTAAGCAACAACTAGT
AAGGCGATCCGCTAAGCAAGTTGTTCT
AAGGCGATCCGCTAAGCAAATTACCGG
AAGGCGATCCGCTAAGCAACAAACTTT
AAGGCGATCCGCTAAGCATCTCGGTTA
AAGGCGATCCGCTAAGCAACTAGACCG
AAGGCGATCCGCTAAGCAACTCATACG
AAGGCGATCCGCTAAGCAATCGAGTCT
AAGGCGATCCGCTAAGCACATAGGTCA
AAGGCGATCCGCTAAGCATTAGGCATA
AAGGCGATCAATTATAACAAGCCTTCT
AAGGCGATCAATTATAACATCATTCTG
AAGGCGATCAATTATAACCACAAGTAT
AAGGCGATCAATTATAACACACCTTAG
AAGGCGATCAATTATAACGAACGACAA
AAGGCGATCAATTATAACAGTCTGTAC
AAGGCGATCAATTATAACAAATTACAG
AAGGCGATCAATTATAACGGCTACAGA
AAGGCGATCAATTATAACAATGTATCG
AAGGCGATCAATTATAACCAAGTAGAA
AAGGCGATCAATTATAACGATCTCTTA
AAGGCGATCAATTATAACAACAACGCG
AAGGCGATCAATTATAACGGTGAGTTA
AAGGCGATCAATTATAACCAGGGAGGG
AAGGCGATCAATTATAACTCCGTCTTA
AAGGCGATCAATTATAACTGCATAGTA
AAGGCGATCAATTATAACACTTACGAT
AAGGCGATCAATTATAACTGTATGCGA
AAGGCGATCAATTATAACGCTCCTTGA
AAGGCGATCAATTATAACGGCACAACA
AAGGCGATCAATTATAACCTCAAGACA
AAGGCGATCAATTATAACACGCTGTTG
AAGGCGATCAATTATAACATATTGTAA
AAGGCGATCAATTATAACAAGTTTACG
AAGGCGATCAATTATAACCAGCCTGGC
AAGGCGATCAATTATAACCTATTAGCC
AAGGCGATCAATTATAACCAAACGTGG
AAGGCGATCAATTATAACAAAGTCATT
AAGGCGATCAATTATAACGTCTTGGCA
AAGGCGATCAATTATAACGATCAGCGA
AAGGCGATCAATTATAACACATTCGGC
AAGGCGATCAATTATAACAGTAATTAG
AAGGCGATCAATTATAACTGAAGCCAA
AAGGCGATCAATTATAACTCTACGACA
AAGGCGATCAATTATAACCATAACGTT
AAGGCGATCAATTATAACATGGGACTC
AAGGCGATCAATTATAACGATAGAGGA
AAGGCGATCAATTATAACCTACATGCG
AAGGCGATCAATTATAACCAACGATCT
AAGGCGATCAATTATAACGTTAGCCTA
AAGGCGATCAATTATAACAGTTGCATC
AAGGCGATCAATTATAACAAGGGAACT
AAGGCGATCAATTATAACACTACATAT
AAGGCGATCAATTATAACCTAAGCTTC
AAGGCGATCAATTATAACACGAACCAG
AAGGCGATCAATTATAACTACTTCGGA
AAGGCGATCAATTATAACAACATCCAT
AAGGCGATCAATTATAACAGCCTGGTT
AAGGCGATCAATTATAACCAAGTTTCC
AAGGCGATCAATTATAACCAGGCATTT
AAGGCGATCAATTATAACACGTGGGAG
AAGGCGATCAATTATAACTCTCACGGA
AAGGCGATCAATTATAACGCAACATTA
AAGGCGATCAATTATAACATGGTCCGT
AAGGCGATCAATTATAACCTATCATGA
AAGGCGATCAATTATAACCAATACAAG
AAGGCGATCAATTATAACAAAGAGGCC
AAGGCGATCAATTATAACGTAGAAGCA
AAGGCGATCAATTATAACGCTATGGAA
AAGGCGATCAATTATAACACTCCAGGG
AAGGCGATCAATTATAACACAAGTGCA
AAGGCGATCAATTATAACGATGGTCCA
AAGGCGATCAATTATAACTCCTCAATA
AAGGCGATCAATTATAACAATAAACAA
AAGGCGATCAATTATAACCTGTACGGA
AAGGCGATCAATTATAACCTAGATAGA
AAGGCGATCAATTATAACAGCTATGTG
AAGGCGATCAATTATAACAAATGGAGG
AAGGCGATCAATTATAACAGCCGCAAG
AAGGCGATCAATTATAACACAGTAAAC
AAGGCGATCAATTATAACAACGTGTGA
AAGGCGATCAATTATAACACTGAATTC
AAGGCGATCAATTATAACAAGGGTCAG
AAGGCGATCAATTATAACTGTCTATCA
AAGGCGATCAATTATAACTCAGATTCA
AAGGCGATCAATTATAACCACGATCCG
AAGGCGATCAATTATAACAACAGAAAC
AAGGCGATCAATTATAACCATGAATGA
AAGGCGATCAATTATAACCGTACTACG
AAGGCGATCAATTATAACTTCAGCTCA
AAGGCGATCAATTATAACAAGGCCGCA
AAGGCGATCAATTATAACGGTTGGACA
AAGGCGATCAATTATAACCGTCTAGGT
AAGGCGATCAATTATAACAATTCGGCG
AAGGCGATCAATTATAACCAACCTCCA
AAGGCGATCAATTATAACCAATAGGGT
AAGGCGATCAATTATAACACAGGCTCC
AAGGCGATCAATTATAACACAACTAGT
AAGGCGATCAATTATAACAGTTGTTCT
AAGGCGATCAATTATAACAATTACCGG
AAGGCGATCAATTATAACACAAACTTT
AAGGCGATCAATTATAACTCTCGGTTA
AAGGCGATCAATTATAACACTAGACCG
AAGGCGATCAATTATAACACTCATACG
AAGGCGATCAATTATAACATCGAGTCT
AAGGCGATCAATTATAACCATAGGTCA
AAGGCGATCAATTATAACTTAGGCATA
AAGGCGATCTACTAGTCAAAGCCTTCT
AAGGCGATCTACTAGTCAATCATTCTG
AAGGCGATCTACTAGTCACACAAGTAT
AAGGCGATCTACTAGTCAACACCTTAG
AAGGCGATCTACTAGTCAGAACGACAA
AAGGCGATCTACTAGTCAAGTCTGTAC
AAGGCGATCTACTAGTCAAAATTACAG
AAGGCGATCTACTAGTCAGGCTACAGA
AAGGCGATCTACTAGTCAAATGTATCG
AAGGCGATCTACTAGTCACAAGTAGAA
AAGGCGATCTACTAGTCAGATCTCTTA
AAGGCGATCTACTAGTCAAACAACGCG
AAGGCGATCTACTAGTCAGGTGAGTTA
AAGGCGATCTACTAGTCACAGGGAGGG
AAGGCGATCTACTAGTCATCCGTCTTA
AAGGCGATCTACTAGTCATGCATAGTA
AAGGCGATCTACTAGTCAACTTACGAT
AAGGCGATCTACTAGTCATGTATGCGA
AAGGCGATCTACTAGTCAGCTCCTTGA
AAGGCGATCTACTAGTCAGGCACAACA
AAGGCGATCTACTAGTCACTCAAGACA
AAGGCGATCTACTAGTCAACGCTGTTG
AAGGCGATCTACTAGTCAATATTGTAA
AAGGCGATCTACTAGTCAAAGTTTACG
AAGGCGATCTACTAGTCACAGCCTGGC
AAGGCGATCTACTAGTCACTATTAGCC
AAGGCGATCTACTAGTCACAAACGTGG
AAGGCGATCTACTAGTCAAAAGTCATT
AAGGCGATCTACTAGTCAGTCTTGGCA
AAGGCGATCTACTAGTCAGATCAGCGA
AAGGCGATCTACTAGTCAACATTCGGC
AAGGCGATCTACTAGTCAAGTAATTAG
AAGGCGATCTACTAGTCATGAAGCCAA
AAGGCGATCTACTAGTCATCTACGACA
AAGGCGATCTACTAGTCACATAACGTT
AAGGCGATCTACTAGTCAATGGGACTC
AAGGCGATCTACTAGTCAGATAGAGGA
AAGGCGATCTACTAGTCACTACATGCG
AAGGCGATCTACTAGTCACAACGATCT
AAGGCGATCTACTAGTCAGTTAGCCTA
AAGGCGATCTACTAGTCAAGTTGCATC
AAGGCGATCTACTAGTCAAAGGGAACT
AAGGCGATCTACTAGTCAACTACATAT
AAGGCGATCTACTAGTCACTAAGCTTC
AAGGCGATCTACTAGTCAACGAACCAG
AAGGCGATCTACTAGTCATACTTCGGA
AAGGCGATCTACTAGTCAAACATCCAT
AAGGCGATCTACTAGTCAAGCCTGGTT
AAGGCGATCTACTAGTCACAAGTTTCC
AAGGCGATCTACTAGTCACAGGCATTT
AAGGCGATCTACTAGTCAACGTGGGAG
AAGGCGATCTACTAGTCATCTCACGGA
AAGGCGATCTACTAGTCAGCAACATTA
AAGGCGATCTACTAGTCAATGGTCCGT
AAGGCGATCTACTAGTCACTATCATGA
AAGGCGATCTACTAGTCACAATACAAG
AAGGCGATCTACTAGTCAAAAGAGGCC
AAGGCGATCTACTAGTCAGTAGAAGCA
AAGGCGATCTACTAGTCAGCTATGGAA
AAGGCGATCTACTAGTCAACTCCAGGG
AAGGCGATCTACTAGTCAACAAGTGCA
AAGGCGATCTACTAGTCAGATGGTCCA
AAGGCGATCTACTAGTCATCCTCAATA
AAGGCGATCTACTAGTCAAATAAACAA
AAGGCGATCTACTAGTCACTGTACGGA
AAGGCGATCTACTAGTCACTAGATAGA
AAGGCGATCTACTAGTCAAGCTATGTG
AAGGCGATCTACTAGTCAAAATGGAGG
AAGGCGATCTACTAGTCAAGCCGCAAG
AAGGCGATCTACTAGTCAACAGTAAAC
AAGGCGATCTACTAGTCAAACGTGTGA
AAGGCGATCTACTAGTCAACTGAATTC
AAGGCGATCTACTAGTCAAAGGGTCAG
AAGGCGATCTACTAGTCATGTCTATCA
AAGGCGATCTACTAGTCATCAGATTCA
AAGGCGATCTACTAGTCACACGATCCG
AAGGCGATCTACTAGTCAAACAGAAAC
AAGGCGATCTACTAGTCACATGAATGA
AAGGCGATCTACTAGTCACGTACTACG
AAGGCGATCTACTAGTCATTCAGCTCA
AAGGCGATCTACTAGTCAAAGGCCGCA
AAGGCGATCTACTAGTCAGGTTGGACA
AAGGCGATCTACTAGTCACGTCTAGGT
AAGGCGATCTACTAGTCAAATTCGGCG
AAGGCGATCTACTAGTCACAACCTCCA
AAGGCGATCTACTAGTCACAATAGGGT
AAGGCGATCTACTAGTCAACAGGCTCC
AAGGCGATCTACTAGTCAACAACTAGT
AAGGCGATCTACTAGTCAAGTTGTTCT
AAGGCGATCTACTAGTCAAATTACCGG
AAGGCGATCTACTAGTCAACAAACTTT
AAGGCGATCTACTAGTCATCTCGGTTA
AAGGCGATCTACTAGTCAACTAGACCG
AAGGCGATCTACTAGTCAACTCATACG
AAGGCGATCTACTAGTCAATCGAGTCT
AAGGCGATCTACTAGTCACATAGGTCA
AAGGCGATCTACTAGTCATTAGGCATA
AAGGCGATCCAACAACGGAAGCCTTCT
AAGGCGATCCAACAACGGATCATTCTG
AAGGCGATCCAACAACGGCACAAGTAT
AAGGCGATCCAACAACGGACACCTTAG
AAGGCGATCCAACAACGGGAACGACAA
AAGGCGATCCAACAACGGAGTCTGTAC
AAGGCGATCCAACAACGGAAATTACAG
AAGGCGATCCAACAACGGGGCTACAGA
AAGGCGATCCAACAACGGAATGTATCG
AAGGCGATCCAACAACGGCAAGTAGAA
AAGGCGATCCAACAACGGGATCTCTTA
AAGGCGATCCAACAACGGAACAACGCG
AAGGCGATCCAACAACGGGGTGAGTTA
AAGGCGATCCAACAACGGCAGGGAGGG
AAGGCGATCCAACAACGGTCCGTCTTA
AAGGCGATCCAACAACGGTGCATAGTA
AAGGCGATCCAACAACGGACTTACGAT
AAGGCGATCCAACAACGGTGTATGCGA
AAGGCGATCCAACAACGGGCTCCTTGA
AAGGCGATCCAACAACGGGGCACAACA
AAGGCGATCCAACAACGGCTCAAGACA
AAGGCGATCCAACAACGGACGCTGTTG
AAGGCGATCCAACAACGGATATTGTAA
AAGGCGATCCAACAACGGAAGTTTACG
AAGGCGATCCAACAACGGCAGCCTGGC
AAGGCGATCCAACAACGGCTATTAGCC
AAGGCGATCCAACAACGGCAAACGTGG
AAGGCGATCCAACAACGGAAAGTCATT
AAGGCGATCCAACAACGGGTCTTGGCA
AAGGCGATCCAACAACGGGATCAGCGA
AAGGCGATCCAACAACGGACATTCGGC
AAGGCGATCCAACAACGGAGTAATTAG
AAGGCGATCCAACAACGGTGAAGCCAA
AAGGCGATCCAACAACGGTCTACGACA
AAGGCGATCCAACAACGGCATAACGTT
AAGGCGATCCAACAACGGATGGGACTC
AAGGCGATCCAACAACGGGATAGAGGA
AAGGCGATCCAACAACGGCTACATGCG
AAGGCGATCCAACAACGGCAACGATCT
AAGGCGATCCAACAACGGGTTAGCCTA
AAGGCGATCCAACAACGGAGTTGCATC
AAGGCGATCCAACAACGGAAGGGAACT
AAGGCGATCCAACAACGGACTACATAT
AAGGCGATCCAACAACGGCTAAGCTTC
AAGGCGATCCAACAACGGACGAACCAG
AAGGCGATCCAACAACGGTACTTCGGA
AAGGCGATCCAACAACGGAACATCCAT
AAGGCGATCCAACAACGGAGCCTGGTT
AAGGCGATCCAACAACGGCAAGTTTCC
AAGGCGATCCAACAACGGCAGGCATTT
AAGGCGATCCAACAACGGACGTGGGAG
AAGGCGATCCAACAACGGTCTCACGGA
AAGGCGATCCAACAACGGGCAACATTA
AAGGCGATCCAACAACGGATGGTCCGT
AAGGCGATCCAACAACGGCTATCATGA
AAGGCGATCCAACAACGGCAATACAAG
AAGGCGATCCAACAACGGAAAGAGGCC
AAGGCGATCCAACAACGGGTAGAAGCA
AAGGCGATCCAACAACGGGCTATGGAA
AAGGCGATCCAACAACGGACTCCAGGG
AAGGCGATCCAACAACGGACAAGTGCA
AAGGCGATCCAACAACGGGATGGTCCA
AAGGCGATCCAACAACGGTCCTCAATA
AAGGCGATCCAACAACGGAATAAACAA
AAGGCGATCCAACAACGGCTGTACGGA
AAGGCGATCCAACAACGGCTAGATAGA
AAGGCGATCCAACAACGGAGCTATGTG
AAGGCGATCCAACAACGGAAATGGAGG
AAGGCGATCCAACAACGGAGCCGCAAG
AAGGCGATCCAACAACGGACAGTAAAC
AAGGCGATCCAACAACGGAACGTGTGA
AAGGCGATCCAACAACGGACTGAATTC
AAGGCGATCCAACAACGGAAGGGTCAG
AAGGCGATCCAACAACGGTGTCTATCA
AAGGCGATCCAACAACGGTCAGATTCA
AAGGCGATCCAACAACGGCACGATCCG
AAGGCGATCCAACAACGGAACAGAAAC
AAGGCGATCCAACAACGGCATGAATGA
AAGGCGATCCAACAACGGCGTACTACG
AAGGCGATCCAACAACGGTTCAGCTCA
AAGGCGATCCAACAACGGAAGGCCGCA
AAGGCGATCCAACAACGGGGTTGGACA
AAGGCGATCCAACAACGGCGTCTAGGT
AAGGCGATCCAACAACGGAATTCGGCG
AAGGCGATCCAACAACGGCAACCTCCA
AAGGCGATCCAACAACGGCAATAGGGT
AAGGCGATCCAACAACGGACAGGCTCC
AAGGCGATCCAACAACGGACAACTAGT
AAGGCGATCCAACAACGGAGTTGTTCT
AAGGCGATCCAACAACGGAATTACCGG
AAGGCGATCCAACAACGGACAAACTTT
AAGGCGATCCAACAACGGTCTCGGTTA
AAGGCGATCCAACAACGGACTAGACCG
AAGGCGATCCAACAACGGACTCATACG
AAGGCGATCCAACAACGGATCGAGTCT
AAGGCGATCCAACAACGGCATAGGTCA
AAGGCGATCCAACAACGGTTAGGCATA
AAGGCGATCCGATGTTTAAAGCCTTCT
AAGGCGATCCGATGTTTAATCATTCTG
AAGGCGATCCGATGTTTACACAAGTAT
AAGGCGATCCGATGTTTAACACCTTAG
AAGGCGATCCGATGTTTAGAACGACAA
AAGGCGATCCGATGTTTAAGTCTGTAC
AAGGCGATCCGATGTTTAAAATTACAG
AAGGCGATCCGATGTTTAGGCTACAGA
AAGGCGATCCGATGTTTAAATGTATCG
AAGGCGATCCGATGTTTACAAGTAGAA
AAGGCGATCCGATGTTTAGATCTCTTA
AAGGCGATCCGATGTTTAAACAACGCG
AAGGCGATCCGATGTTTAGGTGAGTTA
AAGGCGATCCGATGTTTACAGGGAGGG
AAGGCGATCCGATGTTTATCCGTCTTA
AAGGCGATCCGATGTTTATGCATAGTA
AAGGCGATCCGATGTTTAACTTACGAT
AAGGCGATCCGATGTTTATGTATGCGA
AAGGCGATCCGATGTTTAGCTCCTTGA
AAGGCGATCCGATGTTTAGGCACAACA
AAGGCGATCCGATGTTTACTCAAGACA
AAGGCGATCCGATGTTTAACGCTGTTG
AAGGCGATCCGATGTTTAATATTGTAA
AAGGCGATCCGATGTTTAAAGTTTACG
AAGGCGATCCGATGTTTACAGCCTGGC
AAGGCGATCCGATGTTTACTATTAGCC
AAGGCGATCCGATGTTTACAAACGTGG
AAGGCGATCCGATGTTTAAAAGTCATT
AAGGCGATCCGATGTTTAGTCTTGGCA
AAGGCGATCCGATGTTTAGATCAGCGA
AAGGCGATCCGATGTTTAACATTCGGC
AAGGCGATCCGATGTTTAAGTAATTAG
AAGGCGATCCGATGTTTATGAAGCCAA
AAGGCGATCCGATGTTTATCTACGACA
AAGGCGATCCGATGTTTACATAACGTT
AAGGCGATCCGATGTTTAATGGGACTC
AAGGCGATCCGATGTTTAGATAGAGGA
AAGGCGATCCGATGTTTACTACATGCG
AAGGCGATCCGATGTTTACAACGATCT
AAGGCGATCCGATGTTTAGTTAGCCTA
AAGGCGATCCGATGTTTAAGTTGCATC
AAGGCGATCCGATGTTTAAAGGGAACT
AAGGCGATCCGATGTTTAACTACATAT
AAGGCGATCCGATGTTTACTAAGCTTC
AAGGCGATCCGATGTTTAACGAACCAG
AAGGCGATCCGATGTTTATACTTCGGA
AAGGCGATCCGATGTTTAAACATCCAT
AAGGCGATCCGATGTTTAAGCCTGGTT
AAGGCGATCCGATGTTTACAAGTTTCC
AAGGCGATCCGATGTTTACAGGCATTT
AAGGCGATCCGATGTTTAACGTGGGAG
AAGGCGATCCGATGTTTATCTCACGGA
AAGGCGATCCGATGTTTAGCAACATTA
AAGGCGATCCGATGTTTAATGGTCCGT
AAGGCGATCCGATGTTTACTATCATGA
AAGGCGATCCGATGTTTACAATACAAG
AAGGCGATCCGATGTTTAAAAGAGGCC
AAGGCGATCCGATGTTTAGTAGAAGCA
AAGGCGATCCGATGTTTAGCTATGGAA
AAGGCGATCCGATGTTTAACTCCAGGG
AAGGCGATCCGATGTTTAACAAGTGCA
AAGGCGATCCGATGTTTAGATGGTCCA
AAGGCGATCCGATGTTTATCCTCAATA
AAGGCGATCCGATGTTTAAATAAACAA
AAGGCGATCCGATGTTTACTGTACGGA
AAGGCGATCCGATGTTTACTAGATAGA
AAGGCGATCCGATGTTTAAGCTATGTG
AAGGCGATCCGATGTTTAAAATGGAGG
AAGGCGATCCGATGTTTAAGCCGCAAG
AAGGCGATCCGATGTTTAACAGTAAAC
AAGGCGATCCGATGTTTAAACGTGTGA
AAGGCGATCCGATGTTTAACTGAATTC
AAGGCGATCCGATGTTTAAAGGGTCAG
AAGGCGATCCGATGTTTATGTCTATCA
AAGGCGATCCGATGTTTATCAGATTCA
AAGGCGATCCGATGTTTACACGATCCG
AAGGCGATCCGATGTTTAAACAGAAAC
AAGGCGATCCGATGTTTACATGAATGA
AAGGCGATCCGATGTTTACGTACTACG
AAGGCGATCCGATGTTTATTCAGCTCA
AAGGCGATCCGATGTTTAAAGGCCGCA
AAGGCGATCCGATGTTTAGGTTGGACA
AAGGCGATCCGATGTTTACGTCTAGGT
AAGGCGATCCGATGTTTAAATTCGGCG
AAGGCGATCCGATGTTTACAACCTCCA
AAGGCGATCCGATGTTTACAATAGGGT
AAGGCGATCCGATGTTTAACAGGCTCC
AAGGCGATCCGATGTTTAACAACTAGT
AAGGCGATCCGATGTTTAAGTTGTTCT
AAGGCGATCCGATGTTTAAATTACCGG
AAGGCGATCCGATGTTTAACAAACTTT
AAGGCGATCCGATGTTTATCTCGGTTA
AAGGCGATCCGATGTTTAACTAGACCG
AAGGCGATCCGATGTTTAACTCATACG
AAGGCGATCCGATGTTTAATCGAGTCT
AAGGCGATCCGATGTTTACATAGGTCA
AAGGCGATCCGATGTTTATTAGGCATA
GTGTCCTTATACAGGATAAAGCCTTCT
GTGTCCTTATACAGGATAATCATTCTG
GTGTCCTTATACAGGATACACAAGTAT
GTGTCCTTATACAGGATAACACCTTAG
GTGTCCTTATACAGGATAGAACGACAA
GTGTCCTTATACAGGATAAGTCTGTAC
GTGTCCTTATACAGGATAAAATTACAG
GTGTCCTTATACAGGATAGGCTACAGA
GTGTCCTTATACAGGATAAATGTATCG
GTGTCCTTATACAGGATACAAGTAGAA
GTGTCCTTATACAGGATAGATCTCTTA
GTGTCCTTATACAGGATAAACAACGCG
GTGTCCTTATACAGGATAGGTGAGTTA
GTGTCCTTATACAGGATACAGGGAGGG
GTGTCCTTATACAGGATATCCGTCTTA
GTGTCCTTATACAGGATATGCATAGTA
GTGTCCTTATACAGGATAACTTACGAT
GTGTCCTTATACAGGATATGTATGCGA
GTGTCCTTATACAGGATAGCTCCTTGA
GTGTCCTTATACAGGATAGGCACAACA
GTGTCCTTATACAGGATACTCAAGACA
GTGTCCTTATACAGGATAACGCTGTTG
GTGTCCTTATACAGGATAATATTGTAA
GTGTCCTTATACAGGATAAAGTTTACG
GTGTCCTTATACAGGATACAGCCTGGC
GTGTCCTTATACAGGATACTATTAGCC
GTGTCCTTATACAGGATACAAACGTGG
GTGTCCTTATACAGGATAAAAGTCATT
GTGTCCTTATACAGGATAGTCTTGGCA
GTGTCCTTATACAGGATAGATCAGCGA
GTGTCCTTATACAGGATAACATTCGGC
GTGTCCTTATACAGGATAAGTAATTAG
GTGTCCTTATACAGGATATGAAGCCAA
GTGTCCTTATACAGGATATCTACGACA
GTGTCCTTATACAGGATACATAACGTT
GTGTCCTTATACAGGATAATGGGACTC
GTGTCCTTATACAGGATAGATAGAGGA
GTGTCCTTATACAGGATACTACATGCG
GTGTCCTTATACAGGATACAACGATCT
GTGTCCTTATACAGGATAGTTAGCCTA
GTGTCCTTATACAGGATAAGTTGCATC
GTGTCCTTATACAGGATAAAGGGAACT
GTGTCCTTATACAGGATAACTACATAT
GTGTCCTTATACAGGATACTAAGCTTC
GTGTCCTTATACAGGATAACGAACCAG
GTGTCCTTATACAGGATATACTTCGGA
GTGTCCTTATACAGGATAAACATCCAT
GTGTCCTTATACAGGATAAGCCTGGTT
GTGTCCTTATACAGGATACAAGTTTCC
GTGTCCTTATACAGGATACAGGCATTT
GTGTCCTTATACAGGATAACGTGGGAG
GTGTCCTTATACAGGATATCTCACGGA
GTGTCCTTATACAGGATAGCAACATTA
GTGTCCTTATACAGGATAATGGTCCGT
GTGTCCTTATACAGGATACTATCATGA
GTGTCCTTATACAGGATACAATACAAG
GTGTCCTTATACAGGATAAAAGAGGCC
GTGTCCTTATACAGGATAGTAGAAGCA
GTGTCCTTATACAGGATAGCTATGGAA
GTGTCCTTATACAGGATAACTCCAGGG
GTGTCCTTATACAGGATAACAAGTGCA
GTGTCCTTATACAGGATAGATGGTCCA
GTGTCCTTATACAGGATATCCTCAATA
GTGTCCTTATACAGGATAAATAAACAA
GTGTCCTTATACAGGATACTGTACGGA
GTGTCCTTATACAGGATACTAGATAGA
GTGTCCTTATACAGGATAAGCTATGTG
GTGTCCTTATACAGGATAAAATGGAGG
GTGTCCTTATACAGGATAAGCCGCAAG
GTGTCCTTATACAGGATAACAGTAAAC
GTGTCCTTATACAGGATAAACGTGTGA
GTGTCCTTATACAGGATAACTGAATTC
GTGTCCTTATACAGGATAAAGGGTCAG
GTGTCCTTATACAGGATATGTCTATCA
GTGTCCTTATACAGGATATCAGATTCA
GTGTCCTTATACAGGATACACGATCCG
GTGTCCTTATACAGGATAAACAGAAAC
GTGTCCTTATACAGGATACATGAATGA
GTGTCCTTATACAGGATACGTACTACG
GTGTCCTTATACAGGATATTCAGCTCA
GTGTCCTTATACAGGATAAAGGCCGCA
GTGTCCTTATACAGGATAGGTTGGACA
GTGTCCTTATACAGGATACGTCTAGGT
GTGTCCTTATACAGGATAAATTCGGCG
GTGTCCTTATACAGGATACAACCTCCA
GTGTCCTTATACAGGATACAATAGGGT
GTGTCCTTATACAGGATAACAGGCTCC
GTGTCCTTATACAGGATAACAACTAGT
GTGTCCTTATACAGGATAAGTTGTTCT
GTGTCCTTATACAGGATAAATTACCGG
GTGTCCTTATACAGGATAACAAACTTT
GTGTCCTTATACAGGATATCTCGGTTA
GTGTCCTTATACAGGATAACTAGACCG
GTGTCCTTATACAGGATAACTCATACG
GTGTCCTTATACAGGATAATCGAGTCT
GTGTCCTTATACAGGATACATAGGTCA
GTGTCCTTATACAGGATATTAGGCATA
GTGTCCTTACACCAGGTAAAGCCTTCT
GTGTCCTTACACCAGGTAATCATTCTG
GTGTCCTTACACCAGGTACACAAGTAT
GTGTCCTTACACCAGGTAACACCTTAG
GTGTCCTTACACCAGGTAGAACGACAA
GTGTCCTTACACCAGGTAAGTCTGTAC
GTGTCCTTACACCAGGTAAAATTACAG
GTGTCCTTACACCAGGTAGGCTACAGA
GTGTCCTTACACCAGGTAAATGTATCG
GTGTCCTTACACCAGGTACAAGTAGAA
GTGTCCTTACACCAGGTAGATCTCTTA
GTGTCCTTACACCAGGTAAACAACGCG
GTGTCCTTACACCAGGTAGGTGAGTTA
GTGTCCTTACACCAGGTACAGGGAGGG
GTGTCCTTACACCAGGTATCCGTCTTA
GTGTCCTTACACCAGGTATGCATAGTA
GTGTCCTTACACCAGGTAACTTACGAT
GTGTCCTTACACCAGGTATGTATGCGA
GTGTCCTTACACCAGGTAGCTCCTTGA
GTGTCCTTACACCAGGTAGGCACAACA
GTGTCCTTACACCAGGTACTCAAGACA
GTGTCCTTACACCAGGTAACGCTGTTG
GTGTCCTTACACCAGGTAATATTGTAA
GTGTCCTTACACCAGGTAAAGTTTACG
GTGTCCTTACACCAGGTACAGCCTGGC
GTGTCCTTACACCAGGTACTATTAGCC
GTGTCCTTACACCAGGTACAAACGTGG
GTGTCCTTACACCAGGTAAAAGTCATT
GTGTCCTTACACCAGGTAGTCTTGGCA
GTGTCCTTACACCAGGTAGATCAGCGA
GTGTCCTTACACCAGGTAACATTCGGC
GTGTCCTTACACCAGGTAAGTAATTAG
GTGTCCTTACACCAGGTATGAAGCCAA
GTGTCCTTACACCAGGTATCTACGACA
GTGTCCTTACACCAGGTACATAACGTT
GTGTCCTTACACCAGGTAATGGGACTC
GTGTCCTTACACCAGGTAGATAGAGGA
GTGTCCTTACACCAGGTACTACATGCG
GTGTCCTTACACCAGGTACAACGATCT
GTGTCCTTACACCAGGTAGTTAGCCTA
GTGTCCTTACACCAGGTAAGTTGCATC
GTGTCCTTACACCAGGTAAAGGGAACT
GTGTCCTTACACCAGGTAACTACATAT
GTGTCCTTACACCAGGTACTAAGCTTC
GTGTCCTTACACCAGGTAACGAACCAG
GTGTCCTTACACCAGGTATACTTCGGA
GTGTCCTTACACCAGGTAAACATCCAT
GTGTCCTTACACCAGGTAAGCCTGGTT
GTGTCCTTACACCAGGTACAAGTTTCC
GTGTCCTTACACCAGGTACAGGCATTT
GTGTCCTTACACCAGGTAACGTGGGAG
GTGTCCTTACACCAGGTATCTCACGGA
GTGTCCTTACACCAGGTAGCAACATTA
GTGTCCTTACACCAGGTAATGGTCCGT
GTGTCCTTACACCAGGTACTATCATGA
GTGTCCTTACACCAGGTACAATACAAG
GTGTCCTTACACCAGGTAAAAGAGGCC
GTGTCCTTACACCAGGTAGTAGAAGCA
GTGTCCTTACACCAGGTAGCTATGGAA
GTGTCCTTACACCAGGTAACTCCAGGG
GTGTCCTTACACCAGGTAACAAGTGCA
GTGTCCTTACACCAGGTAGATGGTCCA
GTGTCCTTACACCAGGTATCCTCAATA
GTGTCCTTACACCAGGTAAATAAACAA
GTGTCCTTACACCAGGTACTGTACGGA
GTGTCCTTACACCAGGTACTAGATAGA
GTGTCCTTACACCAGGTAAGCTATGTG
GTGTCCTTACACCAGGTAAAATGGAGG
GTGTCCTTACACCAGGTAAGCCGCAAG
GTGTCCTTACACCAGGTAACAGTAAAC
GTGTCCTTACACCAGGTAAACGTGTGA
GTGTCCTTACACCAGGTAACTGAATTC
GTGTCCTTACACCAGGTAAAGGGTCAG
GTGTCCTTACACCAGGTATGTCTATCA
GTGTCCTTACACCAGGTATCAGATTCA
GTGTCCTTACACCAGGTACACGATCCG
GTGTCCTTACACCAGGTAAACAGAAAC
GTGTCCTTACACCAGGTACATGAATGA
GTGTCCTTACACCAGGTACGTACTACG
GTGTCCTTACACCAGGTATTCAGCTCA
GTGTCCTTACACCAGGTAAAGGCCGCA
GTGTCCTTACACCAGGTAGGTTGGACA
GTGTCCTTACACCAGGTACGTCTAGGT
GTGTCCTTACACCAGGTAAATTCGGCG
GTGTCCTTACACCAGGTACAACCTCCA
GTGTCCTTACACCAGGTACAATAGGGT
GTGTCCTTACACCAGGTAACAGGCTCC
GTGTCCTTACACCAGGTAACAACTAGT
GTGTCCTTACACCAGGTAAGTTGTTCT
GTGTCCTTACACCAGGTAAATTACCGG
GTGTCCTTACACCAGGTAACAAACTTT
GTGTCCTTACACCAGGTATCTCGGTTA
GTGTCCTTACACCAGGTAACTAGACCG
GTGTCCTTACACCAGGTAACTCATACG
GTGTCCTTACACCAGGTAATCGAGTCT
GTGTCCTTACACCAGGTACATAGGTCA
GTGTCCTTACACCAGGTATTAGGCATA
GTGTCCTTATGTGAAGAAAAGCCTTCT
GTGTCCTTATGTGAAGAAATCATTCTG
GTGTCCTTATGTGAAGAACACAAGTAT
GTGTCCTTATGTGAAGAAACACCTTAG
GTGTCCTTATGTGAAGAAGAACGACAA
GTGTCCTTATGTGAAGAAAGTCTGTAC
GTGTCCTTATGTGAAGAAAAATTACAG
GTGTCCTTATGTGAAGAAGGCTACAGA
GTGTCCTTATGTGAAGAAAATGTATCG
GTGTCCTTATGTGAAGAACAAGTAGAA
GTGTCCTTATGTGAAGAAGATCTCTTA
GTGTCCTTATGTGAAGAAAACAACGCG
GTGTCCTTATGTGAAGAAGGTGAGTTA
GTGTCCTTATGTGAAGAACAGGGAGGG
GTGTCCTTATGTGAAGAATCCGTCTTA
GTGTCCTTATGTGAAGAATGCATAGTA
GTGTCCTTATGTGAAGAAACTTACGAT
GTGTCCTTATGTGAAGAATGTATGCGA
GTGTCCTTATGTGAAGAAGCTCCTTGA
GTGTCCTTATGTGAAGAAGGCACAACA
GTGTCCTTATGTGAAGAACTCAAGACA
GTGTCCTTATGTGAAGAAACGCTGTTG
GTGTCCTTATGTGAAGAAATATTGTAA
GTGTCCTTATGTGAAGAAAAGTTTACG
GTGTCCTTATGTGAAGAACAGCCTGGC
GTGTCCTTATGTGAAGAACTATTAGCC
GTGTCCTTATGTGAAGAACAAACGTGG
GTGTCCTTATGTGAAGAAAAAGTCATT
GTGTCCTTATGTGAAGAAGTCTTGGCA
GTGTCCTTATGTGAAGAAGATCAGCGA
GTGTCCTTATGTGAAGAAACATTCGGC
GTGTCCTTATGTGAAGAAAGTAATTAG
GTGTCCTTATGTGAAGAATGAAGCCAA
GTGTCCTTATGTGAAGAATCTACGACA
GTGTCCTTATGTGAAGAACATAACGTT
GTGTCCTTATGTGAAGAAATGGGACTC
GTGTCCTTATGTGAAGAAGATAGAGGA
GTGTCCTTATGTGAAGAACTACATGCG
GTGTCCTTATGTGAAGAACAACGATCT
GTGTCCTTATGTGAAGAAGTTAGCCTA
GTGTCCTTATGTGAAGAAAGTTGCATC
GTGTCCTTATGTGAAGAAAAGGGAACT
GTGTCCTTATGTGAAGAAACTACATAT
GTGTCCTTATGTGAAGAACTAAGCTTC
GTGTCCTTATGTGAAGAAACGAACCAG
GTGTCCTTATGTGAAGAATACTTCGGA
GTGTCCTTATGTGAAGAAAACATCCAT
GTGTCCTTATGTGAAGAAAGCCTGGTT
GTGTCCTTATGTGAAGAACAAGTTTCC
GTGTCCTTATGTGAAGAACAGGCATTT
GTGTCCTTATGTGAAGAAACGTGGGAG
GTGTCCTTATGTGAAGAATCTCACGGA
GTGTCCTTATGTGAAGAAGCAACATTA
GTGTCCTTATGTGAAGAAATGGTCCGT
GTGTCCTTATGTGAAGAACTATCATGA
GTGTCCTTATGTGAAGAACAATACAAG
GTGTCCTTATGTGAAGAAAAAGAGGCC
GTGTCCTTATGTGAAGAAGTAGAAGCA
GTGTCCTTATGTGAAGAAGCTATGGAA
GTGTCCTTATGTGAAGAAACTCCAGGG
GTGTCCTTATGTGAAGAAACAAGTGCA
GTGTCCTTATGTGAAGAAGATGGTCCA
GTGTCCTTATGTGAAGAATCCTCAATA
GTGTCCTTATGTGAAGAAAATAAACAA
GTGTCCTTATGTGAAGAACTGTACGGA
GTGTCCTTATGTGAAGAACTAGATAGA
GTGTCCTTATGTGAAGAAAGCTATGTG
GTGTCCTTATGTGAAGAAAAATGGAGG
GTGTCCTTATGTGAAGAAAGCCGCAAG
GTGTCCTTATGTGAAGAAACAGTAAAC
GTGTCCTTATGTGAAGAAAACGTGTGA
GTGTCCTTATGTGAAGAAACTGAATTC
GTGTCCTTATGTGAAGAAAAGGGTCAG
GTGTCCTTATGTGAAGAATGTCTATCA
GTGTCCTTATGTGAAGAATCAGATTCA
GTGTCCTTATGTGAAGAACACGATCCG
GTGTCCTTATGTGAAGAAAACAGAAAC
GTGTCCTTATGTGAAGAACATGAATGA
GTGTCCTTATGTGAAGAACGTACTACG
GTGTCCTTATGTGAAGAATTCAGCTCA
GTGTCCTTATGTGAAGAAAAGGCCGCA
GTGTCCTTATGTGAAGAAGGTTGGACA
GTGTCCTTATGTGAAGAACGTCTAGGT
GTGTCCTTATGTGAAGAAAATTCGGCG
GTGTCCTTATGTGAAGAACAACCTCCA
GTGTCCTTATGTGAAGAACAATAGGGT
GTGTCCTTATGTGAAGAAACAGGCTCC
GTGTCCTTATGTGAAGAAACAACTAGT
GTGTCCTTATGTGAAGAAAGTTGTTCT
GTGTCCTTATGTGAAGAAAATTACCGG
GTGTCCTTATGTGAAGAAACAAACTTT
GTGTCCTTATGTGAAGAATCTCGGTTA
GTGTCCTTATGTGAAGAAACTAGACCG
GTGTCCTTATGTGAAGAAACTCATACG
GTGTCCTTATGTGAAGAAATCGAGTCT
GTGTCCTTATGTGAAGAACATAGGTCA
GTGTCCTTATGTGAAGAATTAGGCATA
GTGTCCTTAGATTCATCAAAGCCTTCT
GTGTCCTTAGATTCATCAATCATTCTG
GTGTCCTTAGATTCATCACACAAGTAT
GTGTCCTTAGATTCATCAACACCTTAG
GTGTCCTTAGATTCATCAGAACGACAA
GTGTCCTTAGATTCATCAAGTCTGTAC
GTGTCCTTAGATTCATCAAAATTACAG
GTGTCCTTAGATTCATCAGGCTACAGA
GTGTCCTTAGATTCATCAAATGTATCG
GTGTCCTTAGATTCATCACAAGTAGAA
GTGTCCTTAGATTCATCAGATCTCTTA
GTGTCCTTAGATTCATCAAACAACGCG
GTGTCCTTAGATTCATCAGGTGAGTTA
GTGTCCTTAGATTCATCACAGGGAGGG
GTGTCCTTAGATTCATCATCCGTCTTA
GTGTCCTTAGATTCATCATGCATAGTA
GTGTCCTTAGATTCATCAACTTACGAT
GTGTCCTTAGATTCATCATGTATGCGA
GTGTCCTTAGATTCATCAGCTCCTTGA
GTGTCCTTAGATTCATCAGGCACAACA
GTGTCCTTAGATTCATCACTCAAGACA
GTGTCCTTAGATTCATCAACGCTGTTG
GTGTCCTTAGATTCATCAATATTGTAA
GTGTCCTTAGATTCATCAAAGTTTACG
GTGTCCTTAGATTCATCACAGCCTGGC
GTGTCCTTAGATTCATCACTATTAGCC
GTGTCCTTAGATTCATCACAAACGTGG
GTGTCCTTAGATTCATCAAAAGTCATT
GTGTCCTTAGATTCATCAGTCTTGGCA
GTGTCCTTAGATTCATCAGATCAGCGA
GTGTCCTTAGATTCATCAACATTCGGC
GTGTCCTTAGATTCATCAAGTAATTAG
GTGTCCTTAGATTCATCATGAAGCCAA
GTGTCCTTAGATTCATCATCTACGACA
GTGTCCTTAGATTCATCACATAACGTT
GTGTCCTTAGATTCATCAATGGGACTC
GTGTCCTTAGATTCATCAGATAGAGGA
GTGTCCTTAGATTCATCACTACATGCG
GTGTCCTTAGATTCATCACAACGATCT
GTGTCCTTAGATTCATCAGTTAGCCTA
GTGTCCTTAGATTCATCAAGTTGCATC
GTGTCCTTAGATTCATCAAAGGGAACT
GTGTCCTTAGATTCATCAACTACATAT
GTGTCCTTAGATTCATCACTAAGCTTC
GTGTCCTTAGATTCATCAACGAACCAG
GTGTCCTTAGATTCATCATACTTCGGA
GTGTCCTTAGATTCATCAAACATCCAT
GTGTCCTTAGATTCATCAAGCCTGGTT
GTGTCCTTAGATTCATCACAAGTTTCC
GTGTCCTTAGATTCATCACAGGCATTT
GTGTCCTTAGATTCATCAACGTGGGAG
GTGTCCTTAGATTCATCATCTCACGGA
GTGTCCTTAGATTCATCAGCAACATTA
GTGTCCTTAGATTCATCAATGGTCCGT
GTGTCCTTAGATTCATCACTATCATGA
GTGTCCTTAGATTCATCACAATACAAG
GTGTCCTTAGATTCATCAAAAGAGGCC
GTGTCCTTAGATTCATCAGTAGAAGCA
GTGTCCTTAGATTCATCAGCTATGGAA
GTGTCCTTAGATTCATCAACTCCAGGG
GTGTCCTTAGATTCATCAACAAGTGCA
GTGTCCTTAGATTCATCAGATGGTCCA
GTGTCCTTAGATTCATCATCCTCAATA
GTGTCCTTAGATTCATCAAATAAACAA
GTGTCCTTAGATTCATCACTGTACGGA
GTGTCCTTAGATTCATCACTAGATAGA
GTGTCCTTAGATTCATCAAGCTATGTG
GTGTCCTTAGATTCATCAAAATGGAGG
GTGTCCTTAGATTCATCAAGCCGCAAG
GTGTCCTTAGATTCATCAACAGTAAAC
GTGTCCTTAGATTCATCAAACGTGTGA
GTGTCCTTAGATTCATCAACTGAATTC
GTGTCCTTAGATTCATCAAAGGGTCAG
GTGTCCTTAGATTCATCATGTCTATCA
GTGTCCTTAGATTCATCATCAGATTCA
GTGTCCTTAGATTCATCACACGATCCG
GTGTCCTTAGATTCATCAAACAGAAAC
GTGTCCTTAGATTCATCACATGAATGA
GTGTCCTTAGATTCATCACGTACTACG
GTGTCCTTAGATTCATCATTCAGCTCA
GTGTCCTTAGATTCATCAAAGGCCGCA
GTGTCCTTAGATTCATCAGGTTGGACA
GTGTCCTTAGATTCATCACGTCTAGGT
GTGTCCTTAGATTCATCAAATTCGGCG
GTGTCCTTAGATTCATCACAACCTCCA
GTGTCCTTAGATTCATCACAATAGGGT
GTGTCCTTAGATTCATCAACAGGCTCC
GTGTCCTTAGATTCATCAACAACTAGT
GTGTCCTTAGATTCATCAAGTTGTTCT
GTGTCCTTAGATTCATCAAATTACCGG
GTGTCCTTAGATTCATCAACAAACTTT
GTGTCCTTAGATTCATCATCTCGGTTA
GTGTCCTTAGATTCATCAACTAGACCG
GTGTCCTTAGATTCATCAACTCATACG
GTGTCCTTAGATTCATCAATCGAGTCT
GTGTCCTTAGATTCATCACATAGGTCA
GTGTCCTTAGATTCATCATTAGGCATA
GTGTCCTTACACCCAAAGAAGCCTTCT
GTGTCCTTACACCCAAAGATCATTCTG
GTGTCCTTACACCCAAAGCACAAGTAT
GTGTCCTTACACCCAAAGACACCTTAG
GTGTCCTTACACCCAAAGGAACGACAA
GTGTCCTTACACCCAAAGAGTCTGTAC
GTGTCCTTACACCCAAAGAAATTACAG
GTGTCCTTACACCCAAAGGGCTACAGA
GTGTCCTTACACCCAAAGAATGTATCG
GTGTCCTTACACCCAAAGCAAGTAGAA
GTGTCCTTACACCCAAAGGATCTCTTA
GTGTCCTTACACCCAAAGAACAACGCG
GTGTCCTTACACCCAAAGGGTGAGTTA
GTGTCCTTACACCCAAAGCAGGGAGGG
GTGTCCTTACACCCAAAGTCCGTCTTA
GTGTCCTTACACCCAAAGTGCATAGTA
GTGTCCTTACACCCAAAGACTTACGAT
GTGTCCTTACACCCAAAGTGTATGCGA
GTGTCCTTACACCCAAAGGCTCCTTGA
GTGTCCTTACACCCAAAGGGCACAACA
GTGTCCTTACACCCAAAGCTCAAGACA
GTGTCCTTACACCCAAAGACGCTGTTG
GTGTCCTTACACCCAAAGATATTGTAA
GTGTCCTTACACCCAAAGAAGTTTACG
GTGTCCTTACACCCAAAGCAGCCTGGC
GTGTCCTTACACCCAAAGCTATTAGCC
GTGTCCTTACACCCAAAGCAAACGTGG
GTGTCCTTACACCCAAAGAAAGTCATT
GTGTCCTTACACCCAAAGGTCTTGGCA
GTGTCCTTACACCCAAAGGATCAGCGA
GTGTCCTTACACCCAAAGACATTCGGC
GTGTCCTTACACCCAAAGAGTAATTAG
GTGTCCTTACACCCAAAGTGAAGCCAA
GTGTCCTTACACCCAAAGTCTACGACA
GTGTCCTTACACCCAAAGCATAACGTT
GTGTCCTTACACCCAAAGATGGGACTC
GTGTCCTTACACCCAAAGGATAGAGGA
GTGTCCTTACACCCAAAGCTACATGCG
GTGTCCTTACACCCAAAGCAACGATCT
GTGTCCTTACACCCAAAGGTTAGCCTA
GTGTCCTTACACCCAAAGAGTTGCATC
GTGTCCTTACACCCAAAGAAGGGAACT
GTGTCCTTACACCCAAAGACTACATAT
GTGTCCTTACACCCAAAGCTAAGCTTC
GTGTCCTTACACCCAAAGACGAACCAG
GTGTCCTTACACCCAAAGTACTTCGGA
GTGTCCTTACACCCAAAGAACATCCAT
GTGTCCTTACACCCAAAGAGCCTGGTT
GTGTCCTTACACCCAAAGCAAGTTTCC
GTGTCCTTACACCCAAAGCAGGCATTT
GTGTCCTTACACCCAAAGACGTGGGAG
GTGTCCTTACACCCAAAGTCTCACGGA
GTGTCCTTACACCCAAAGGCAACATTA
GTGTCCTTACACCCAAAGATGGTCCGT
GTGTCCTTACACCCAAAGCTATCATGA
GTGTCCTTACACCCAAAGCAATACAAG
GTGTCCTTACACCCAAAGAAAGAGGCC
GTGTCCTTACACCCAAAGGTAGAAGCA
GTGTCCTTACACCCAAAGGCTATGGAA
GTGTCCTTACACCCAAAGACTCCAGGG
GTGTCCTTACACCCAAAGACAAGTGCA
GTGTCCTTACACCCAAAGGATGGTCCA
GTGTCCTTACACCCAAAGTCCTCAATA
GTGTCCTTACACCCAAAGAATAAACAA
GTGTCCTTACACCCAAAGCTGTACGGA
GTGTCCTTACACCCAAAGCTAGATAGA
GTGTCCTTACACCCAAAGAGCTATGTG
GTGTCCTTACACCCAAAGAAATGGAGG
GTGTCCTTACACCCAAAGAGCCGCAAG
GTGTCCTTACACCCAAAGACAGTAAAC
GTGTCCTTACACCCAAAGAACGTGTGA
GTGTCCTTACACCCAAAGACTGAATTC
GTGTCCTTACACCCAAAGAAGGGTCAG
GTGTCCTTACACCCAAAGTGTCTATCA
GTGTCCTTACACCCAAAGTCAGATTCA
GTGTCCTTACACCCAAAGCACGATCCG
GTGTCCTTACACCCAAAGAACAGAAAC
GTGTCCTTACACCCAAAGCATGAATGA
GTGTCCTTACACCCAAAGCGTACTACG
GTGTCCTTACACCCAAAGTTCAGCTCA
GTGTCCTTACACCCAAAGAAGGCCGCA
GTGTCCTTACACCCAAAGGGTTGGACA
GTGTCCTTACACCCAAAGCGTCTAGGT
GTGTCCTTACACCCAAAGAATTCGGCG
GTGTCCTTACACCCAAAGCAACCTCCA
GTGTCCTTACACCCAAAGCAATAGGGT
GTGTCCTTACACCCAAAGACAGGCTCC
GTGTCCTTACACCCAAAGACAACTAGT
GTGTCCTTACACCCAAAGAGTTGTTCT
GTGTCCTTACACCCAAAGAATTACCGG
GTGTCCTTACACCCAAAGACAAACTTT
GTGTCCTTACACCCAAAGTCTCGGTTA
GTGTCCTTACACCCAAAGACTAGACCG
GTGTCCTTACACCCAAAGACTCATACG
GTGTCCTTACACCCAAAGATCGAGTCT
GTGTCCTTACACCCAAAGCATAGGTCA
GTGTCCTTACACCCAAAGTTAGGCATA
GTGTCCTTACACAAAGGCAAGCCTTCT
GTGTCCTTACACAAAGGCATCATTCTG
GTGTCCTTACACAAAGGCCACAAGTAT
GTGTCCTTACACAAAGGCACACCTTAG
GTGTCCTTACACAAAGGCGAACGACAA
GTGTCCTTACACAAAGGCAGTCTGTAC
GTGTCCTTACACAAAGGCAAATTACAG
GTGTCCTTACACAAAGGCGGCTACAGA
GTGTCCTTACACAAAGGCAATGTATCG
GTGTCCTTACACAAAGGCCAAGTAGAA
GTGTCCTTACACAAAGGCGATCTCTTA
GTGTCCTTACACAAAGGCAACAACGCG
GTGTCCTTACACAAAGGCGGTGAGTTA
GTGTCCTTACACAAAGGCCAGGGAGGG
GTGTCCTTACACAAAGGCTCCGTCTTA
GTGTCCTTACACAAAGGCTGCATAGTA
GTGTCCTTACACAAAGGCACTTACGAT
GTGTCCTTACACAAAGGCTGTATGCGA
GTGTCCTTACACAAAGGCGCTCCTTGA
GTGTCCTTACACAAAGGCGGCACAACA
GTGTCCTTACACAAAGGCCTCAAGACA
GTGTCCTTACACAAAGGCACGCTGTTG
GTGTCCTTACACAAAGGCATATTGTAA
GTGTCCTTACACAAAGGCAAGTTTACG
GTGTCCTTACACAAAGGCCAGCCTGGC
GTGTCCTTACACAAAGGCCTATTAGCC
GTGTCCTTACACAAAGGCCAAACGTGG
GTGTCCTTACACAAAGGCAAAGTCATT
GTGTCCTTACACAAAGGCGTCTTGGCA
GTGTCCTTACACAAAGGCGATCAGCGA
GTGTCCTTACACAAAGGCACATTCGGC
GTGTCCTTACACAAAGGCAGTAATTAG
GTGTCCTTACACAAAGGCTGAAGCCAA
GTGTCCTTACACAAAGGCTCTACGACA
GTGTCCTTACACAAAGGCCATAACGTT
GTGTCCTTACACAAAGGCATGGGACTC
GTGTCCTTACACAAAGGCGATAGAGGA
GTGTCCTTACACAAAGGCCTACATGCG
GTGTCCTTACACAAAGGCCAACGATCT
GTGTCCTTACACAAAGGCGTTAGCCTA
GTGTCCTTACACAAAGGCAGTTGCATC
GTGTCCTTACACAAAGGCAAGGGAACT
GTGTCCTTACACAAAGGCACTACATAT
GTGTCCTTACACAAAGGCCTAAGCTTC
GTGTCCTTACACAAAGGCACGAACCAG
GTGTCCTTACACAAAGGCTACTTCGGA
GTGTCCTTACACAAAGGCAACATCCAT
GTGTCCTTACACAAAGGCAGCCTGGTT
GTGTCCTTACACAAAGGCCAAGTTTCC
GTGTCCTTACACAAAGGCCAGGCATTT
GTGTCCTTACACAAAGGCACGTGGGAG
GTGTCCTTACACAAAGGCTCTCACGGA
GTGTCCTTACACAAAGGCGCAACATTA
GTGTCCTTACACAAAGGCATGGTCCGT
GTGTCCTTACACAAAGGCCTATCATGA
GTGTCCTTACACAAAGGCCAATACAAG
GTGTCCTTACACAAAGGCAAAGAGGCC
GTGTCCTTACACAAAGGCGTAGAAGCA
GTGTCCTTACACAAAGGCGCTATGGAA
GTGTCCTTACACAAAGGCACTCCAGGG
GTGTCCTTACACAAAGGCACAAGTGCA
GTGTCCTTACACAAAGGCGATGGTCCA
GTGTCCTTACACAAAGGCTCCTCAATA
GTGTCCTTACACAAAGGCAATAAACAA
GTGTCCTTACACAAAGGCCTGTACGGA
GTGTCCTTACACAAAGGCCTAGATAGA
GTGTCCTTACACAAAGGCAGCTATGTG
GTGTCCTTACACAAAGGCAAATGGAGG
GTGTCCTTACACAAAGGCAGCCGCAAG
GTGTCCTTACACAAAGGCACAGTAAAC
GTGTCCTTACACAAAGGCAACGTGTGA
GTGTCCTTACACAAAGGCACTGAATTC
GTGTCCTTACACAAAGGCAAGGGTCAG
GTGTCCTTACACAAAGGCTGTCTATCA
GTGTCCTTACACAAAGGCTCAGATTCA
GTGTCCTTACACAAAGGCCACGATCCG
GTGTCCTTACACAAAGGCAACAGAAAC
GTGTCCTTACACAAAGGCCATGAATGA
GTGTCCTTACACAAAGGCCGTACTACG
GTGTCCTTACACAAAGGCTTCAGCTCA
GTGTCCTTACACAAAGGCAAGGCCGCA
GTGTCCTTACACAAAGGCGGTTGGACA
GTGTCCTTACACAAAGGCCGTCTAGGT
GTGTCCTTACACAAAGGCAATTCGGCG
GTGTCCTTACACAAAGGCCAACCTCCA
GTGTCCTTACACAAAGGCCAATAGGGT
GTGTCCTTACACAAAGGCACAGGCTCC
GTGTCCTTACACAAAGGCACAACTAGT
GTGTCCTTACACAAAGGCAGTTGTTCT
GTGTCCTTACACAAAGGCAATTACCGG
GTGTCCTTACACAAAGGCACAAACTTT
GTGTCCTTACACAAAGGCTCTCGGTTA
GTGTCCTTACACAAAGGCACTAGACCG
GTGTCCTTACACAAAGGCACTCATACG
GTGTCCTTACACAAAGGCATCGAGTCT
GTGTCCTTACACAAAGGCCATAGGTCA
GTGTCCTTACACAAAGGCTTAGGCATA
GTGTCCTTAGTGTGTCGAAAGCCTTCT
GTGTCCTTAGTGTGTCGAATCATTCTG
GTGTCCTTAGTGTGTCGACACAAGTAT
GTGTCCTTAGTGTGTCGAACACCTTAG
GTGTCCTTAGTGTGTCGAGAACGACAA
GTGTCCTTAGTGTGTCGAAGTCTGTAC
GTGTCCTTAGTGTGTCGAAAATTACAG
GTGTCCTTAGTGTGTCGAGGCTACAGA
GTGTCCTTAGTGTGTCGAAATGTATCG
GTGTCCTTAGTGTGTCGACAAGTAGAA
GTGTCCTTAGTGTGTCGAGATCTCTTA
GTGTCCTTAGTGTGTCGAAACAACGCG
GTGTCCTTAGTGTGTCGAGGTGAGTTA
GTGTCCTTAGTGTGTCGACAGGGAGGG
GTGTCCTTAGTGTGTCGATCCGTCTTA
GTGTCCTTAGTGTGTCGATGCATAGTA
GTGTCCTTAGTGTGTCGAACTTACGAT
GTGTCCTTAGTGTGTCGATGTATGCGA
GTGTCCTTAGTGTGTCGAGCTCCTTGA
GTGTCCTTAGTGTGTCGAGGCACAACA
GTGTCCTTAGTGTGTCGACTCAAGACA
GTGTCCTTAGTGTGTCGAACGCTGTTG
GTGTCCTTAGTGTGTCGAATATTGTAA
GTGTCCTTAGTGTGTCGAAAGTTTACG
GTGTCCTTAGTGTGTCGACAGCCTGGC
GTGTCCTTAGTGTGTCGACTATTAGCC
GTGTCCTTAGTGTGTCGACAAACGTGG
GTGTCCTTAGTGTGTCGAAAAGTCATT
GTGTCCTTAGTGTGTCGAGTCTTGGCA
GTGTCCTTAGTGTGTCGAGATCAGCGA
GTGTCCTTAGTGTGTCGAACATTCGGC
GTGTCCTTAGTGTGTCGAAGTAATTAG
GTGTCCTTAGTGTGTCGATGAAGCCAA
GTGTCCTTAGTGTGTCGATCTACGACA
GTGTCCTTAGTGTGTCGACATAACGTT
GTGTCCTTAGTGTGTCGAATGGGACTC
GTGTCCTTAGTGTGTCGAGATAGAGGA
GTGTCCTTAGTGTGTCGACTACATGCG
GTGTCCTTAGTGTGTCGACAACGATCT
GTGTCCTTAGTGTGTCGAGTTAGCCTA
GTGTCCTTAGTGTGTCGAAGTTGCATC
GTGTCCTTAGTGTGTCGAAAGGGAACT
GTGTCCTTAGTGTGTCGAACTACATAT
GTGTCCTTAGTGTGTCGACTAAGCTTC
GTGTCCTTAGTGTGTCGAACGAACCAG
GTGTCCTTAGTGTGTCGATACTTCGGA
GTGTCCTTAGTGTGTCGAAACATCCAT
GTGTCCTTAGTGTGTCGAAGCCTGGTT
GTGTCCTTAGTGTGTCGACAAGTTTCC
GTGTCCTTAGTGTGTCGACAGGCATTT
GTGTCCTTAGTGTGTCGAACGTGGGAG
GTGTCCTTAGTGTGTCGATCTCACGGA
GTGTCCTTAGTGTGTCGAGCAACATTA
GTGTCCTTAGTGTGTCGAATGGTCCGT
GTGTCCTTAGTGTGTCGACTATCATGA
GTGTCCTTAGTGTGTCGACAATACAAG
GTGTCCTTAGTGTGTCGAAAAGAGGCC
GTGTCCTTAGTGTGTCGAGTAGAAGCA
GTGTCCTTAGTGTGTCGAGCTATGGAA
GTGTCCTTAGTGTGTCGAACTCCAGGG
GTGTCCTTAGTGTGTCGAACAAGTGCA
GTGTCCTTAGTGTGTCGAGATGGTCCA
GTGTCCTTAGTGTGTCGATCCTCAATA
GTGTCCTTAGTGTGTCGAAATAAACAA
GTGTCCTTAGTGTGTCGACTGTACGGA
GTGTCCTTAGTGTGTCGACTAGATAGA
GTGTCCTTAGTGTGTCGAAGCTATGTG
GTGTCCTTAGTGTGTCGAAAATGGAGG
GTGTCCTTAGTGTGTCGAAGCCGCAAG
GTGTCCTTAGTGTGTCGAACAGTAAAC
GTGTCCTTAGTGTGTCGAAACGTGTGA
GTGTCCTTAGTGTGTCGAACTGAATTC
GTGTCCTTAGTGTGTCGAAAGGGTCAG
GTGTCCTTAGTGTGTCGATGTCTATCA
GTGTCCTTAGTGTGTCGATCAGATTCA
GTGTCCTTAGTGTGTCGACACGATCCG
GTGTCCTTAGTGTGTCGAAACAGAAAC
GTGTCCTTAGTGTGTCGACATGAATGA
GTGTCCTTAGTGTGTCGACGTACTACG
GTGTCCTTAGTGTGTCGATTCAGCTCA
GTGTCCTTAGTGTGTCGAAAGGCCGCA
GTGTCCTTAGTGTGTCGAGGTTGGACA
GTGTCCTTAGTGTGTCGACGTCTAGGT
GTGTCCTTAGTGTGTCGAAATTCGGCG
GTGTCCTTAGTGTGTCGACAACCTCCA
GTGTCCTTAGTGTGTCGACAATAGGGT
GTGTCCTTAGTGTGTCGAACAGGCTCC
GTGTCCTTAGTGTGTCGAACAACTAGT
GTGTCCTTAGTGTGTCGAAGTTGTTCT
GTGTCCTTAGTGTGTCGAAATTACCGG
GTGTCCTTAGTGTGTCGAACAAACTTT
GTGTCCTTAGTGTGTCGATCTCGGTTA
GTGTCCTTAGTGTGTCGAACTAGACCG
GTGTCCTTAGTGTGTCGAACTCATACG
GTGTCCTTAGTGTGTCGAATCGAGTCT
GTGTCCTTAGTGTGTCGACATAGGTCA
GTGTCCTTAGTGTGTCGATTAGGCATA
GTGTCCTTACTAGGTCCTAAGCCTTCT
GTGTCCTTACTAGGTCCTATCATTCTG
GTGTCCTTACTAGGTCCTCACAAGTAT
GTGTCCTTACTAGGTCCTACACCTTAG
GTGTCCTTACTAGGTCCTGAACGACAA
GTGTCCTTACTAGGTCCTAGTCTGTAC
GTGTCCTTACTAGGTCCTAAATTACAG
GTGTCCTTACTAGGTCCTGGCTACAGA
GTGTCCTTACTAGGTCCTAATGTATCG
GTGTCCTTACTAGGTCCTCAAGTAGAA
GTGTCCTTACTAGGTCCTGATCTCTTA
GTGTCCTTACTAGGTCCTAACAACGCG
GTGTCCTTACTAGGTCCTGGTGAGTTA
GTGTCCTTACTAGGTCCTCAGGGAGGG
GTGTCCTTACTAGGTCCTTCCGTCTTA
GTGTCCTTACTAGGTCCTTGCATAGTA
GTGTCCTTACTAGGTCCTACTTACGAT
GTGTCCTTACTAGGTCCTTGTATGCGA
GTGTCCTTACTAGGTCCTGCTCCTTGA
GTGTCCTTACTAGGTCCTGGCACAACA
GTGTCCTTACTAGGTCCTCTCAAGACA
GTGTCCTTACTAGGTCCTACGCTGTTG
GTGTCCTTACTAGGTCCTATATTGTAA
GTGTCCTTACTAGGTCCTAAGTTTACG
GTGTCCTTACTAGGTCCTCAGCCTGGC
GTGTCCTTACTAGGTCCTCTATTAGCC
GTGTCCTTACTAGGTCCTCAAACGTGG
GTGTCCTTACTAGGTCCTAAAGTCATT
GTGTCCTTACTAGGTCCTGTCTTGGCA
GTGTCCTTACTAGGTCCTGATCAGCGA
GTGTCCTTACTAGGTCCTACATTCGGC
GTGTCCTTACTAGGTCCTAGTAATTAG
GTGTCCTTACTAGGTCCTTGAAGCCAA
GTGTCCTTACTAGGTCCTTCTACGACA
GTGTCCTTACTAGGTCCTCATAACGTT
GTGTCCTTACTAGGTCCTATGGGACTC
GTGTCCTTACTAGGTCCTGATAGAGGA
GTGTCCTTACTAGGTCCTCTACATGCG
GTGTCCTTACTAGGTCCTCAACGATCT
GTGTCCTTACTAGGTCCTGTTAGCCTA
GTGTCCTTACTAGGTCCTAGTTGCATC
GTGTCCTTACTAGGTCCTAAGGGAACT
GTGTCCTTACTAGGTCCTACTACATAT
GTGTCCTTACTAGGTCCTCTAAGCTTC
GTGTCCTTACTAGGTCCTACGAACCAG
GTGTCCTTACTAGGTCCTTACTTCGGA
GTGTCCTTACTAGGTCCTAACATCCAT
GTGTCCTTACTAGGTCCTAGCCTGGTT
GTGTCCTTACTAGGTCCTCAAGTTTCC
GTGTCCTTACTAGGTCCTCAGGCATTT
GTGTCCTTACTAGGTCCTACGTGGGAG
GTGTCCTTACTAGGTCCTTCTCACGGA
GTGTCCTTACTAGGTCCTGCAACATTA
GTGTCCTTACTAGGTCCTATGGTCCGT
GTGTCCTTACTAGGTCCTCTATCATGA
GTGTCCTTACTAGGTCCTCAATACAAG
GTGTCCTTACTAGGTCCTAAAGAGGCC
GTGTCCTTACTAGGTCCTGTAGAAGCA
GTGTCCTTACTAGGTCCTGCTATGGAA
GTGTCCTTACTAGGTCCTACTCCAGGG
GTGTCCTTACTAGGTCCTACAAGTGCA
GTGTCCTTACTAGGTCCTGATGGTCCA
GTGTCCTTACTAGGTCCTTCCTCAATA
GTGTCCTTACTAGGTCCTAATAAACAA
GTGTCCTTACTAGGTCCTCTGTACGGA
GTGTCCTTACTAGGTCCTCTAGATAGA
GTGTCCTTACTAGGTCCTAGCTATGTG
GTGTCCTTACTAGGTCCTAAATGGAGG
GTGTCCTTACTAGGTCCTAGCCGCAAG
GTGTCCTTACTAGGTCCTACAGTAAAC
GTGTCCTTACTAGGTCCTAACGTGTGA
GTGTCCTTACTAGGTCCTACTGAATTC
GTGTCCTTACTAGGTCCTAAGGGTCAG
GTGTCCTTACTAGGTCCTTGTCTATCA
GTGTCCTTACTAGGTCCTTCAGATTCA
GTGTCCTTACTAGGTCCTCACGATCCG
GTGTCCTTACTAGGTCCTAACAGAAAC
GTGTCCTTACTAGGTCCTCATGAATGA
GTGTCCTTACTAGGTCCTCGTACTACG
GTGTCCTTACTAGGTCCTTTCAGCTCA
GTGTCCTTACTAGGTCCTAAGGCCGCA
GTGTCCTTACTAGGTCCTGGTTGGACA
GTGTCCTTACTAGGTCCTCGTCTAGGT
GTGTCCTTACTAGGTCCTAATTCGGCG
GTGTCCTTACTAGGTCCTCAACCTCCA
GTGTCCTTACTAGGTCCTCAATAGGGT
GTGTCCTTACTAGGTCCTACAGGCTCC
GTGTCCTTACTAGGTCCTACAACTAGT
GTGTCCTTACTAGGTCCTAGTTGTTCT
GTGTCCTTACTAGGTCCTAATTACCGG
GTGTCCTTACTAGGTCCTACAAACTTT
GTGTCCTTACTAGGTCCTTCTCGGTTA
GTGTCCTTACTAGGTCCTACTAGACCG
GTGTCCTTACTAGGTCCTACTCATACG
GTGTCCTTACTAGGTCCTATCGAGTCT
GTGTCCTTACTAGGTCCTCATAGGTCA
GTGTCCTTACTAGGTCCTTTAGGCATA
GTGTCCTTAACAGTGGTAAAGCCTTCT
GTGTCCTTAACAGTGGTAATCATTCTG
GTGTCCTTAACAGTGGTACACAAGTAT
GTGTCCTTAACAGTGGTAACACCTTAG
GTGTCCTTAACAGTGGTAGAACGACAA
GTGTCCTTAACAGTGGTAAGTCTGTAC
GTGTCCTTAACAGTGGTAAAATTACAG
GTGTCCTTAACAGTGGTAGGCTACAGA
GTGTCCTTAACAGTGGTAAATGTATCG
GTGTCCTTAACAGTGGTACAAGTAGAA
GTGTCCTTAACAGTGGTAGATCTCTTA
GTGTCCTTAACAGTGGTAAACAACGCG
GTGTCCTTAACAGTGGTAGGTGAGTTA
GTGTCCTTAACAGTGGTACAGGGAGGG
GTGTCCTTAACAGTGGTATCCGTCTTA
GTGTCCTTAACAGTGGTATGCATAGTA
GTGTCCTTAACAGTGGTAACTTACGAT
GTGTCCTTAACAGTGGTATGTATGCGA
GTGTCCTTAACAGTGGTAGCTCCTTGA
GTGTCCTTAACAGTGGTAGGCACAACA
GTGTCCTTAACAGTGGTACTCAAGACA
GTGTCCTTAACAGTGGTAACGCTGTTG
GTGTCCTTAACAGTGGTAATATTGTAA
GTGTCCTTAACAGTGGTAAAGTTTACG
GTGTCCTTAACAGTGGTACAGCCTGGC
GTGTCCTTAACAGTGGTACTATTAGCC
GTGTCCTTAACAGTGGTACAAACGTGG
GTGTCCTTAACAGTGGTAAAAGTCATT
GTGTCCTTAACAGTGGTAGTCTTGGCA
GTGTCCTTAACAGTGGTAGATCAGCGA
GTGTCCTTAACAGTGGTAACATTCGGC
GTGTCCTTAACAGTGGTAAGTAATTAG
GTGTCCTTAACAGTGGTATGAAGCCAA
GTGTCCTTAACAGTGGTATCTACGACA
GTGTCCTTAACAGTGGTACATAACGTT
GTGTCCTTAACAGTGGTAATGGGACTC
GTGTCCTTAACAGTGGTAGATAGAGGA
GTGTCCTTAACAGTGGTACTACATGCG
GTGTCCTTAACAGTGGTACAACGATCT
GTGTCCTTAACAGTGGTAGTTAGCCTA
GTGTCCTTAACAGTGGTAAGTTGCATC
GTGTCCTTAACAGTGGTAAAGGGAACT
GTGTCCTTAACAGTGGTAACTACATAT
GTGTCCTTAACAGTGGTACTAAGCTTC
GTGTCCTTAACAGTGGTAACGAACCAG
GTGTCCTTAACAGTGGTATACTTCGGA
GTGTCCTTAACAGTGGTAAACATCCAT
GTGTCCTTAACAGTGGTAAGCCTGGTT
GTGTCCTTAACAGTGGTACAAGTTTCC
GTGTCCTTAACAGTGGTACAGGCATTT
GTGTCCTTAACAGTGGTAACGTGGGAG
GTGTCCTTAACAGTGGTATCTCACGGA
GTGTCCTTAACAGTGGTAGCAACATTA
GTGTCCTTAACAGTGGTAATGGTCCGT
GTGTCCTTAACAGTGGTACTATCATGA
GTGTCCTTAACAGTGGTACAATACAAG
GTGTCCTTAACAGTGGTAAAAGAGGCC
GTGTCCTTAACAGTGGTAGTAGAAGCA
GTGTCCTTAACAGTGGTAGCTATGGAA
GTGTCCTTAACAGTGGTAACTCCAGGG
GTGTCCTTAACAGTGGTAACAAGTGCA
GTGTCCTTAACAGTGGTAGATGGTCCA
GTGTCCTTAACAGTGGTATCCTCAATA
GTGTCCTTAACAGTGGTAAATAAACAA
GTGTCCTTAACAGTGGTACTGTACGGA
GTGTCCTTAACAGTGGTACTAGATAGA
GTGTCCTTAACAGTGGTAAGCTATGTG
GTGTCCTTAACAGTGGTAAAATGGAGG
GTGTCCTTAACAGTGGTAAGCCGCAAG
GTGTCCTTAACAGTGGTAACAGTAAAC
GTGTCCTTAACAGTGGTAAACGTGTGA
GTGTCCTTAACAGTGGTAACTGAATTC
GTGTCCTTAACAGTGGTAAAGGGTCAG
GTGTCCTTAACAGTGGTATGTCTATCA
GTGTCCTTAACAGTGGTATCAGATTCA
GTGTCCTTAACAGTGGTACACGATCCG
GTGTCCTTAACAGTGGTAAACAGAAAC
GTGTCCTTAACAGTGGTACATGAATGA
GTGTCCTTAACAGTGGTACGTACTACG
GTGTCCTTAACAGTGGTATTCAGCTCA
GTGTCCTTAACAGTGGTAAAGGCCGCA
GTGTCCTTAACAGTGGTAGGTTGGACA
GTGTCCTTAACAGTGGTACGTCTAGGT
GTGTCCTTAACAGTGGTAAATTCGGCG
GTGTCCTTAACAGTGGTACAACCTCCA
GTGTCCTTAACAGTGGTACAATAGGGT
GTGTCCTTAACAGTGGTAACAGGCTCC
GTGTCCTTAACAGTGGTAACAACTAGT
GTGTCCTTAACAGTGGTAAGTTGTTCT
GTGTCCTTAACAGTGGTAAATTACCGG
GTGTCCTTAACAGTGGTAACAAACTTT
GTGTCCTTAACAGTGGTATCTCGGTTA
GTGTCCTTAACAGTGGTAACTAGACCG
GTGTCCTTAACAGTGGTAACTCATACG
GTGTCCTTAACAGTGGTAATCGAGTCT
GTGTCCTTAACAGTGGTACATAGGTCA
GTGTCCTTAACAGTGGTATTAGGCATA
GTGTCCTTATCGTTAGCAAAGCCTTCT
GTGTCCTTATCGTTAGCAATCATTCTG
GTGTCCTTATCGTTAGCACACAAGTAT
GTGTCCTTATCGTTAGCAACACCTTAG
GTGTCCTTATCGTTAGCAGAACGACAA
GTGTCCTTATCGTTAGCAAGTCTGTAC
GTGTCCTTATCGTTAGCAAAATTACAG
GTGTCCTTATCGTTAGCAGGCTACAGA
GTGTCCTTATCGTTAGCAAATGTATCG
GTGTCCTTATCGTTAGCACAAGTAGAA
GTGTCCTTATCGTTAGCAGATCTCTTA
GTGTCCTTATCGTTAGCAAACAACGCG
GTGTCCTTATCGTTAGCAGGTGAGTTA
GTGTCCTTATCGTTAGCACAGGGAGGG
GTGTCCTTATCGTTAGCATCCGTCTTA
GTGTCCTTATCGTTAGCATGCATAGTA
GTGTCCTTATCGTTAGCAACTTACGAT
GTGTCCTTATCGTTAGCATGTATGCGA
GTGTCCTTATCGTTAGCAGCTCCTTGA
GTGTCCTTATCGTTAGCAGGCACAACA
GTGTCCTTATCGTTAGCACTCAAGACA
GTGTCCTTATCGTTAGCAACGCTGTTG
GTGTCCTTATCGTTAGCAATATTGTAA
GTGTCCTTATCGTTAGCAAAGTTTACG
GTGTCCTTATCGTTAGCACAGCCTGGC
GTGTCCTTATCGTTAGCACTATTAGCC
GTGTCCTTATCGTTAGCACAAACGTGG
GTGTCCTTATCGTTAGCAAAAGTCATT
GTGTCCTTATCGTTAGCAGTCTTGGCA
GTGTCCTTATCGTTAGCAGATCAGCGA
GTGTCCTTATCGTTAGCAACATTCGGC
GTGTCCTTATCGTTAGCAAGTAATTAG
GTGTCCTTATCGTTAGCATGAAGCCAA
GTGTCCTTATCGTTAGCATCTACGACA
GTGTCCTTATCGTTAGCACATAACGTT
GTGTCCTTATCGTTAGCAATGGGACTC
GTGTCCTTATCGTTAGCAGATAGAGGA
GTGTCCTTATCGTTAGCACTACATGCG
GTGTCCTTATCGTTAGCACAACGATCT
GTGTCCTTATCGTTAGCAGTTAGCCTA
GTGTCCTTATCGTTAGCAAGTTGCATC
GTGTCCTTATCGTTAGCAAAGGGAACT
GTGTCCTTATCGTTAGCAACTACATAT
GTGTCCTTATCGTTAGCACTAAGCTTC
GTGTCCTTATCGTTAGCAACGAACCAG
GTGTCCTTATCGTTAGCATACTTCGGA
GTGTCCTTATCGTTAGCAAACATCCAT
GTGTCCTTATCGTTAGCAAGCCTGGTT
GTGTCCTTATCGTTAGCACAAGTTTCC
GTGTCCTTATCGTTAGCACAGGCATTT
GTGTCCTTATCGTTAGCAACGTGGGAG
GTGTCCTTATCGTTAGCATCTCACGGA
GTGTCCTTATCGTTAGCAGCAACATTA
GTGTCCTTATCGTTAGCAATGGTCCGT
GTGTCCTTATCGTTAGCACTATCATGA
GTGTCCTTATCGTTAGCACAATACAAG
GTGTCCTTATCGTTAGCAAAAGAGGCC
GTGTCCTTATCGTTAGCAGTAGAAGCA
GTGTCCTTATCGTTAGCAGCTATGGAA
GTGTCCTTATCGTTAGCAACTCCAGGG
GTGTCCTTATCGTTAGCAACAAGTGCA
GTGTCCTTATCGTTAGCAGATGGTCCA
GTGTCCTTATCGTTAGCATCCTCAATA
GTGTCCTTATCGTTAGCAAATAAACAA
GTGTCCTTATCGTTAGCACTGTACGGA
GTGTCCTTATCGTTAGCACTAGATAGA
GTGTCCTTATCGTTAGCAAGCTATGTG
GTGTCCTTATCGTTAGCAAAATGGAGG
GTGTCCTTATCGTTAGCAAGCCGCAAG
GTGTCCTTATCGTTAGCAACAGTAAAC
GTGTCCTTATCGTTAGCAAACGTGTGA
GTGTCCTTATCGTTAGCAACTGAATTC
GTGTCCTTATCGTTAGCAAAGGGTCAG
GTGTCCTTATCGTTAGCATGTCTATCA
GTGTCCTTATCGTTAGCATCAGATTCA
GTGTCCTTATCGTTAGCACACGATCCG
GTGTCCTTATCGTTAGCAAACAGAAAC
GTGTCCTTATCGTTAGCACATGAATGA
GTGTCCTTATCGTTAGCACGTACTACG
GTGTCCTTATCGTTAGCATTCAGCTCA
GTGTCCTTATCGTTAGCAAAGGCCGCA
GTGTCCTTATCGTTAGCAGGTTGGACA
GTGTCCTTATCGTTAGCACGTCTAGGT
GTGTCCTTATCGTTAGCAAATTCGGCG
GTGTCCTTATCGTTAGCACAACCTCCA
GTGTCCTTATCGTTAGCACAATAGGGT
GTGTCCTTATCGTTAGCAACAGGCTCC
GTGTCCTTATCGTTAGCAACAACTAGT
GTGTCCTTATCGTTAGCAAGTTGTTCT
GTGTCCTTATCGTTAGCAAATTACCGG
GTGTCCTTATCGTTAGCAACAAACTTT
GTGTCCTTATCGTTAGCATCTCGGTTA
GTGTCCTTATCGTTAGCAACTAGACCG
GTGTCCTTATCGTTAGCAACTCATACG
GTGTCCTTATCGTTAGCAATCGAGTCT
GTGTCCTTATCGTTAGCACATAGGTCA
GTGTCCTTATCGTTAGCATTAGGCATA
GTGTCCTTAAGCGACACCAAGCCTTCT
GTGTCCTTAAGCGACACCATCATTCTG
GTGTCCTTAAGCGACACCCACAAGTAT
GTGTCCTTAAGCGACACCACACCTTAG
GTGTCCTTAAGCGACACCGAACGACAA
GTGTCCTTAAGCGACACCAGTCTGTAC
GTGTCCTTAAGCGACACCAAATTACAG
GTGTCCTTAAGCGACACCGGCTACAGA
GTGTCCTTAAGCGACACCAATGTATCG
GTGTCCTTAAGCGACACCCAAGTAGAA
GTGTCCTTAAGCGACACCGATCTCTTA
GTGTCCTTAAGCGACACCAACAACGCG
GTGTCCTTAAGCGACACCGGTGAGTTA
GTGTCCTTAAGCGACACCCAGGGAGGG
GTGTCCTTAAGCGACACCTCCGTCTTA
GTGTCCTTAAGCGACACCTGCATAGTA
GTGTCCTTAAGCGACACCACTTACGAT
GTGTCCTTAAGCGACACCTGTATGCGA
GTGTCCTTAAGCGACACCGCTCCTTGA
GTGTCCTTAAGCGACACCGGCACAACA
GTGTCCTTAAGCGACACCCTCAAGACA
GTGTCCTTAAGCGACACCACGCTGTTG
GTGTCCTTAAGCGACACCATATTGTAA
GTGTCCTTAAGCGACACCAAGTTTACG
GTGTCCTTAAGCGACACCCAGCCTGGC
GTGTCCTTAAGCGACACCCTATTAGCC
GTGTCCTTAAGCGACACCCAAACGTGG
GTGTCCTTAAGCGACACCAAAGTCATT
GTGTCCTTAAGCGACACCGTCTTGGCA
GTGTCCTTAAGCGACACCGATCAGCGA
GTGTCCTTAAGCGACACCACATTCGGC
GTGTCCTTAAGCGACACCAGTAATTAG
GTGTCCTTAAGCGACACCTGAAGCCAA
GTGTCCTTAAGCGACACCTCTACGACA
GTGTCCTTAAGCGACACCCATAACGTT
GTGTCCTTAAGCGACACCATGGGACTC
GTGTCCTTAAGCGACACCGATAGAGGA
GTGTCCTTAAGCGACACCCTACATGCG
GTGTCCTTAAGCGACACCCAACGATCT
GTGTCCTTAAGCGACACCGTTAGCCTA
GTGTCCTTAAGCGACACCAGTTGCATC
GTGTCCTTAAGCGACACCAAGGGAACT
GTGTCCTTAAGCGACACCACTACATAT
GTGTCCTTAAGCGACACCCTAAGCTTC
GTGTCCTTAAGCGACACCACGAACCAG
GTGTCCTTAAGCGACACCTACTTCGGA
GTGTCCTTAAGCGACACCAACATCCAT
GTGTCCTTAAGCGACACCAGCCTGGTT
GTGTCCTTAAGCGACACCCAAGTTTCC
GTGTCCTTAAGCGACACCCAGGCATTT
GTGTCCTTAAGCGACACCACGTGGGAG
GTGTCCTTAAGCGACACCTCTCACGGA
GTGTCCTTAAGCGACACCGCAACATTA
GTGTCCTTAAGCGACACCATGGTCCGT
GTGTCCTTAAGCGACACCCTATCATGA
GTGTCCTTAAGCGACACCCAATACAAG
GTGTCCTTAAGCGACACCAAAGAGGCC
GTGTCCTTAAGCGACACCGTAGAAGCA
GTGTCCTTAAGCGACACCGCTATGGAA
GTGTCCTTAAGCGACACCACTCCAGGG
GTGTCCTTAAGCGACACCACAAGTGCA
GTGTCCTTAAGCGACACCGATGGTCCA
GTGTCCTTAAGCGACACCTCCTCAATA
GTGTCCTTAAGCGACACCAATAAACAA
GTGTCCTTAAGCGACACCCTGTACGGA
GTGTCCTTAAGCGACACCCTAGATAGA
GTGTCCTTAAGCGACACCAGCTATGTG
GTGTCCTTAAGCGACACCAAATGGAGG
GTGTCCTTAAGCGACACCAGCCGCAAG
GTGTCCTTAAGCGACACCACAGTAAAC
GTGTCCTTAAGCGACACCAACGTGTGA
GTGTCCTTAAGCGACACCACTGAATTC
GTGTCCTTAAGCGACACCAAGGGTCAG
GTGTCCTTAAGCGACACCTGTCTATCA
GTGTCCTTAAGCGACACCTCAGATTCA
GTGTCCTTAAGCGACACCCACGATCCG
GTGTCCTTAAGCGACACCAACAGAAAC
GTGTCCTTAAGCGACACCCATGAATGA
GTGTCCTTAAGCGACACCCGTACTACG
GTGTCCTTAAGCGACACCTTCAGCTCA
GTGTCCTTAAGCGACACCAAGGCCGCA
GTGTCCTTAAGCGACACCGGTTGGACA
GTGTCCTTAAGCGACACCCGTCTAGGT
GTGTCCTTAAGCGACACCAATTCGGCG
GTGTCCTTAAGCGACACCCAACCTCCA
GTGTCCTTAAGCGACACCCAATAGGGT
GTGTCCTTAAGCGACACCACAGGCTCC
GTGTCCTTAAGCGACACCACAACTAGT
GTGTCCTTAAGCGACACCAGTTGTTCT
GTGTCCTTAAGCGACACCAATTACCGG
GTGTCCTTAAGCGACACCACAAACTTT
GTGTCCTTAAGCGACACCTCTCGGTTA
GTGTCCTTAAGCGACACCACTAGACCG
GTGTCCTTAAGCGACACCACTCATACG
GTGTCCTTAAGCGACACCATCGAGTCT
GTGTCCTTAAGCGACACCCATAGGTCA
GTGTCCTTAAGCGACACCTTAGGCATA
GTGTCCTTAAAGCTACTTAAGCCTTCT
GTGTCCTTAAAGCTACTTATCATTCTG
GTGTCCTTAAAGCTACTTCACAAGTAT
GTGTCCTTAAAGCTACTTACACCTTAG
GTGTCCTTAAAGCTACTTGAACGACAA
GTGTCCTTAAAGCTACTTAGTCTGTAC
GTGTCCTTAAAGCTACTTAAATTACAG
GTGTCCTTAAAGCTACTTGGCTACAGA
GTGTCCTTAAAGCTACTTAATGTATCG
GTGTCCTTAAAGCTACTTCAAGTAGAA
GTGTCCTTAAAGCTACTTGATCTCTTA
GTGTCCTTAAAGCTACTTAACAACGCG
GTGTCCTTAAAGCTACTTGGTGAGTTA
GTGTCCTTAAAGCTACTTCAGGGAGGG
GTGTCCTTAAAGCTACTTTCCGTCTTA
GTGTCCTTAAAGCTACTTTGCATAGTA
GTGTCCTTAAAGCTACTTACTTACGAT
GTGTCCTTAAAGCTACTTTGTATGCGA
GTGTCCTTAAAGCTACTTGCTCCTTGA
GTGTCCTTAAAGCTACTTGGCACAACA
GTGTCCTTAAAGCTACTTCTCAAGACA
GTGTCCTTAAAGCTACTTACGCTGTTG
GTGTCCTTAAAGCTACTTATATTGTAA
GTGTCCTTAAAGCTACTTAAGTTTACG
GTGTCCTTAAAGCTACTTCAGCCTGGC
GTGTCCTTAAAGCTACTTCTATTAGCC
GTGTCCTTAAAGCTACTTCAAACGTGG
GTGTCCTTAAAGCTACTTAAAGTCATT
GTGTCCTTAAAGCTACTTGTCTTGGCA
GTGTCCTTAAAGCTACTTGATCAGCGA
GTGTCCTTAAAGCTACTTACATTCGGC
GTGTCCTTAAAGCTACTTAGTAATTAG
GTGTCCTTAAAGCTACTTTGAAGCCAA
GTGTCCTTAAAGCTACTTTCTACGACA
GTGTCCTTAAAGCTACTTCATAACGTT
GTGTCCTTAAAGCTACTTATGGGACTC
GTGTCCTTAAAGCTACTTGATAGAGGA
GTGTCCTTAAAGCTACTTCTACATGCG
GTGTCCTTAAAGCTACTTCAACGATCT
GTGTCCTTAAAGCTACTTGTTAGCCTA
GTGTCCTTAAAGCTACTTAGTTGCATC
GTGTCCTTAAAGCTACTTAAGGGAACT
GTGTCCTTAAAGCTACTTACTACATAT
GTGTCCTTAAAGCTACTTCTAAGCTTC
GTGTCCTTAAAGCTACTTACGAACCAG
GTGTCCTTAAAGCTACTTTACTTCGGA
GTGTCCTTAAAGCTACTTAACATCCAT
GTGTCCTTAAAGCTACTTAGCCTGGTT
GTGTCCTTAAAGCTACTTCAAGTTTCC
GTGTCCTTAAAGCTACTTCAGGCATTT
GTGTCCTTAAAGCTACTTACGTGGGAG
GTGTCCTTAAAGCTACTTTCTCACGGA
GTGTCCTTAAAGCTACTTGCAACATTA
GTGTCCTTAAAGCTACTTATGGTCCGT
GTGTCCTTAAAGCTACTTCTATCATGA
GTGTCCTTAAAGCTACTTCAATACAAG
GTGTCCTTAAAGCTACTTAAAGAGGCC
GTGTCCTTAAAGCTACTTGTAGAAGCA
GTGTCCTTAAAGCTACTTGCTATGGAA
GTGTCCTTAAAGCTACTTACTCCAGGG
GTGTCCTTAAAGCTACTTACAAGTGCA
GTGTCCTTAAAGCTACTTGATGGTCCA
GTGTCCTTAAAGCTACTTTCCTCAATA
GTGTCCTTAAAGCTACTTAATAAACAA
GTGTCCTTAAAGCTACTTCTGTACGGA
GTGTCCTTAAAGCTACTTCTAGATAGA
GTGTCCTTAAAGCTACTTAGCTATGTG
GTGTCCTTAAAGCTACTTAAATGGAGG
GTGTCCTTAAAGCTACTTAGCCGCAAG
GTGTCCTTAAAGCTACTTACAGTAAAC
GTGTCCTTAAAGCTACTTAACGTGTGA
GTGTCCTTAAAGCTACTTACTGAATTC
GTGTCCTTAAAGCTACTTAAGGGTCAG
GTGTCCTTAAAGCTACTTTGTCTATCA
GTGTCCTTAAAGCTACTTTCAGATTCA
GTGTCCTTAAAGCTACTTCACGATCCG
GTGTCCTTAAAGCTACTTAACAGAAAC
GTGTCCTTAAAGCTACTTCATGAATGA
GTGTCCTTAAAGCTACTTCGTACTACG
GTGTCCTTAAAGCTACTTTTCAGCTCA
GTGTCCTTAAAGCTACTTAAGGCCGCA
GTGTCCTTAAAGCTACTTGGTTGGACA
GTGTCCTTAAAGCTACTTCGTCTAGGT
GTGTCCTTAAAGCTACTTAATTCGGCG
GTGTCCTTAAAGCTACTTCAACCTCCA
GTGTCCTTAAAGCTACTTCAATAGGGT
GTGTCCTTAAAGCTACTTACAGGCTCC
GTGTCCTTAAAGCTACTTACAACTAGT
GTGTCCTTAAAGCTACTTAGTTGTTCT
GTGTCCTTAAAGCTACTTAATTACCGG
GTGTCCTTAAAGCTACTTACAAACTTT
GTGTCCTTAAAGCTACTTTCTCGGTTA
GTGTCCTTAAAGCTACTTACTAGACCG
GTGTCCTTAAAGCTACTTACTCATACG
GTGTCCTTAAAGCTACTTATCGAGTCT
GTGTCCTTAAAGCTACTTCATAGGTCA
GTGTCCTTAAAGCTACTTTTAGGCATA
GTGTCCTTATGTTCTCCAAAGCCTTCT
GTGTCCTTATGTTCTCCAATCATTCTG
GTGTCCTTATGTTCTCCACACAAGTAT
GTGTCCTTATGTTCTCCAACACCTTAG
GTGTCCTTATGTTCTCCAGAACGACAA
GTGTCCTTATGTTCTCCAAGTCTGTAC
GTGTCCTTATGTTCTCCAAAATTACAG
GTGTCCTTATGTTCTCCAGGCTACAGA
GTGTCCTTATGTTCTCCAAATGTATCG
GTGTCCTTATGTTCTCCACAAGTAGAA
GTGTCCTTATGTTCTCCAGATCTCTTA
GTGTCCTTATGTTCTCCAAACAACGCG
GTGTCCTTATGTTCTCCAGGTGAGTTA
GTGTCCTTATGTTCTCCACAGGGAGGG
GTGTCCTTATGTTCTCCATCCGTCTTA
GTGTCCTTATGTTCTCCATGCATAGTA
GTGTCCTTATGTTCTCCAACTTACGAT
GTGTCCTTATGTTCTCCATGTATGCGA
GTGTCCTTATGTTCTCCAGCTCCTTGA
GTGTCCTTATGTTCTCCAGGCACAACA
GTGTCCTTATGTTCTCCACTCAAGACA
GTGTCCTTATGTTCTCCAACGCTGTTG
GTGTCCTTATGTTCTCCAATATTGTAA
GTGTCCTTATGTTCTCCAAAGTTTACG
GTGTCCTTATGTTCTCCACAGCCTGGC
GTGTCCTTATGTTCTCCACTATTAGCC
GTGTCCTTATGTTCTCCACAAACGTGG
GTGTCCTTATGTTCTCCAAAAGTCATT
GTGTCCTTATGTTCTCCAGTCTTGGCA
GTGTCCTTATGTTCTCCAGATCAGCGA
GTGTCCTTATGTTCTCCAACATTCGGC
GTGTCCTTATGTTCTCCAAGTAATTAG
GTGTCCTTATGTTCTCCATGAAGCCAA
GTGTCCTTATGTTCTCCATCTACGACA
GTGTCCTTATGTTCTCCACATAACGTT
GTGTCCTTATGTTCTCCAATGGGACTC
GTGTCCTTATGTTCTCCAGATAGAGGA
GTGTCCTTATGTTCTCCACTACATGCG
GTGTCCTTATGTTCTCCACAACGATCT
GTGTCCTTATGTTCTCCAGTTAGCCTA
GTGTCCTTATGTTCTCCAAGTTGCATC
GTGTCCTTATGTTCTCCAAAGGGAACT
GTGTCCTTATGTTCTCCAACTACATAT
GTGTCCTTATGTTCTCCACTAAGCTTC
GTGTCCTTATGTTCTCCAACGAACCAG
GTGTCCTTATGTTCTCCATACTTCGGA
GTGTCCTTATGTTCTCCAAACATCCAT
GTGTCCTTATGTTCTCCAAGCCTGGTT
GTGTCCTTATGTTCTCCACAAGTTTCC
GTGTCCTTATGTTCTCCACAGGCATTT
GTGTCCTTATGTTCTCCAACGTGGGAG
GTGTCCTTATGTTCTCCATCTCACGGA
GTGTCCTTATGTTCTCCAGCAACATTA
GTGTCCTTATGTTCTCCAATGGTCCGT
GTGTCCTTATGTTCTCCACTATCATGA
GTGTCCTTATGTTCTCCACAATACAAG
GTGTCCTTATGTTCTCCAAAAGAGGCC
GTGTCCTTATGTTCTCCAGTAGAAGCA
GTGTCCTTATGTTCTCCAGCTATGGAA
GTGTCCTTATGTTCTCCAACTCCAGGG
GTGTCCTTATGTTCTCCAACAAGTGCA
GTGTCCTTATGTTCTCCAGATGGTCCA
GTGTCCTTATGTTCTCCATCCTCAATA
GTGTCCTTATGTTCTCCAAATAAACAA
GTGTCCTTATGTTCTCCACTGTACGGA
GTGTCCTTATGTTCTCCACTAGATAGA
GTGTCCTTATGTTCTCCAAGCTATGTG
GTGTCCTTATGTTCTCCAAAATGGAGG
GTGTCCTTATGTTCTCCAAGCCGCAAG
GTGTCCTTATGTTCTCCAACAGTAAAC
GTGTCCTTATGTTCTCCAAACGTGTGA
GTGTCCTTATGTTCTCCAACTGAATTC
GTGTCCTTATGTTCTCCAAAGGGTCAG
GTGTCCTTATGTTCTCCATGTCTATCA
GTGTCCTTATGTTCTCCATCAGATTCA
GTGTCCTTATGTTCTCCACACGATCCG
GTGTCCTTATGTTCTCCAAACAGAAAC
GTGTCCTTATGTTCTCCACATGAATGA
GTGTCCTTATGTTCTCCACGTACTACG
GTGTCCTTATGTTCTCCATTCAGCTCA
GTGTCCTTATGTTCTCCAAAGGCCGCA
GTGTCCTTATGTTCTCCAGGTTGGACA
GTGTCCTTATGTTCTCCACGTCTAGGT
GTGTCCTTATGTTCTCCAAATTCGGCG
GTGTCCTTATGTTCTCCACAACCTCCA
GTGTCCTTATGTTCTCCACAATAGGGT
GTGTCCTTATGTTCTCCAACAGGCTCC
GTGTCCTTATGTTCTCCAACAACTAGT
GTGTCCTTATGTTCTCCAAGTTGTTCT
GTGTCCTTATGTTCTCCAAATTACCGG
GTGTCCTTATGTTCTCCAACAAACTTT
GTGTCCTTATGTTCTCCATCTCGGTTA
GTGTCCTTATGTTCTCCAACTAGACCG
GTGTCCTTATGTTCTCCAACTCATACG
GTGTCCTTATGTTCTCCAATCGAGTCT
GTGTCCTTATGTTCTCCACATAGGTCA
GTGTCCTTATGTTCTCCATTAGGCATA
GTGTCCTTAACGCGAAGCAAGCCTTCT
GTGTCCTTAACGCGAAGCATCATTCTG
GTGTCCTTAACGCGAAGCCACAAGTAT
GTGTCCTTAACGCGAAGCACACCTTAG
GTGTCCTTAACGCGAAGCGAACGACAA
GTGTCCTTAACGCGAAGCAGTCTGTAC
GTGTCCTTAACGCGAAGCAAATTACAG
GTGTCCTTAACGCGAAGCGGCTACAGA
GTGTCCTTAACGCGAAGCAATGTATCG
GTGTCCTTAACGCGAAGCCAAGTAGAA
GTGTCCTTAACGCGAAGCGATCTCTTA
GTGTCCTTAACGCGAAGCAACAACGCG
GTGTCCTTAACGCGAAGCGGTGAGTTA
GTGTCCTTAACGCGAAGCCAGGGAGGG
GTGTCCTTAACGCGAAGCTCCGTCTTA
GTGTCCTTAACGCGAAGCTGCATAGTA
GTGTCCTTAACGCGAAGCACTTACGAT
GTGTCCTTAACGCGAAGCTGTATGCGA
GTGTCCTTAACGCGAAGCGCTCCTTGA
GTGTCCTTAACGCGAAGCGGCACAACA
GTGTCCTTAACGCGAAGCCTCAAGACA
GTGTCCTTAACGCGAAGCACGCTGTTG
GTGTCCTTAACGCGAAGCATATTGTAA
GTGTCCTTAACGCGAAGCAAGTTTACG
GTGTCCTTAACGCGAAGCCAGCCTGGC
GTGTCCTTAACGCGAAGCCTATTAGCC
GTGTCCTTAACGCGAAGCCAAACGTGG
GTGTCCTTAACGCGAAGCAAAGTCATT
GTGTCCTTAACGCGAAGCGTCTTGGCA
GTGTCCTTAACGCGAAGCGATCAGCGA
GTGTCCTTAACGCGAAGCACATTCGGC
GTGTCCTTAACGCGAAGCAGTAATTAG
GTGTCCTTAACGCGAAGCTGAAGCCAA
GTGTCCTTAACGCGAAGCTCTACGACA
GTGTCCTTAACGCGAAGCCATAACGTT
GTGTCCTTAACGCGAAGCATGGGACTC
GTGTCCTTAACGCGAAGCGATAGAGGA
GTGTCCTTAACGCGAAGCCTACATGCG
GTGTCCTTAACGCGAAGCCAACGATCT
GTGTCCTTAACGCGAAGCGTTAGCCTA
GTGTCCTTAACGCGAAGCAGTTGCATC
GTGTCCTTAACGCGAAGCAAGGGAACT
GTGTCCTTAACGCGAAGCACTACATAT
GTGTCCTTAACGCGAAGCCTAAGCTTC
GTGTCCTTAACGCGAAGCACGAACCAG
GTGTCCTTAACGCGAAGCTACTTCGGA
GTGTCCTTAACGCGAAGCAACATCCAT
GTGTCCTTAACGCGAAGCAGCCTGGTT
GTGTCCTTAACGCGAAGCCAAGTTTCC
GTGTCCTTAACGCGAAGCCAGGCATTT
GTGTCCTTAACGCGAAGCACGTGGGAG
GTGTCCTTAACGCGAAGCTCTCACGGA
GTGTCCTTAACGCGAAGCGCAACATTA
GTGTCCTTAACGCGAAGCATGGTCCGT
GTGTCCTTAACGCGAAGCCTATCATGA
GTGTCCTTAACGCGAAGCCAATACAAG
GTGTCCTTAACGCGAAGCAAAGAGGCC
GTGTCCTTAACGCGAAGCGTAGAAGCA
GTGTCCTTAACGCGAAGCGCTATGGAA
GTGTCCTTAACGCGAAGCACTCCAGGG
GTGTCCTTAACGCGAAGCACAAGTGCA
GTGTCCTTAACGCGAAGCGATGGTCCA
GTGTCCTTAACGCGAAGCTCCTCAATA
GTGTCCTTAACGCGAAGCAATAAACAA
GTGTCCTTAACGCGAAGCCTGTACGGA
GTGTCCTTAACGCGAAGCCTAGATAGA
GTGTCCTTAACGCGAAGCAGCTATGTG
GTGTCCTTAACGCGAAGCAAATGGAGG
GTGTCCTTAACGCGAAGCAGCCGCAAG
GTGTCCTTAACGCGAAGCACAGTAAAC
GTGTCCTTAACGCGAAGCAACGTGTGA
GTGTCCTTAACGCGAAGCACTGAATTC
GTGTCCTTAACGCGAAGCAAGGGTCAG
GTGTCCTTAACGCGAAGCTGTCTATCA
GTGTCCTTAACGCGAAGCTCAGATTCA
GTGTCCTTAACGCGAAGCCACGATCCG
GTGTCCTTAACGCGAAGCAACAGAAAC
GTGTCCTTAACGCGAAGCCATGAATGA
GTGTCCTTAACGCGAAGCCGTACTACG
GTGTCCTTAACGCGAAGCTTCAGCTCA
GTGTCCTTAACGCGAAGCAAGGCCGCA
GTGTCCTTAACGCGAAGCGGTTGGACA
GTGTCCTTAACGCGAAGCCGTCTAGGT
GTGTCCTTAACGCGAAGCAATTCGGCG
GTGTCCTTAACGCGAAGCCAACCTCCA
GTGTCCTTAACGCGAAGCCAATAGGGT
GTGTCCTTAACGCGAAGCACAGGCTCC
GTGTCCTTAACGCGAAGCACAACTAGT
GTGTCCTTAACGCGAAGCAGTTGTTCT
GTGTCCTTAACGCGAAGCAATTACCGG
GTGTCCTTAACGCGAAGCACAAACTTT
GTGTCCTTAACGCGAAGCTCTCGGTTA
GTGTCCTTAACGCGAAGCACTAGACCG
GTGTCCTTAACGCGAAGCACTCATACG
GTGTCCTTAACGCGAAGCATCGAGTCT
GTGTCCTTAACGCGAAGCCATAGGTCA
GTGTCCTTAACGCGAAGCTTAGGCATA
GTGTCCTTACAGAAATCGAAGCCTTCT
GTGTCCTTACAGAAATCGATCATTCTG
GTGTCCTTACAGAAATCGCACAAGTAT
GTGTCCTTACAGAAATCGACACCTTAG
GTGTCCTTACAGAAATCGGAACGACAA
GTGTCCTTACAGAAATCGAGTCTGTAC
GTGTCCTTACAGAAATCGAAATTACAG
GTGTCCTTACAGAAATCGGGCTACAGA
GTGTCCTTACAGAAATCGAATGTATCG
GTGTCCTTACAGAAATCGCAAGTAGAA
GTGTCCTTACAGAAATCGGATCTCTTA
GTGTCCTTACAGAAATCGAACAACGCG
GTGTCCTTACAGAAATCGGGTGAGTTA
GTGTCCTTACAGAAATCGCAGGGAGGG
GTGTCCTTACAGAAATCGTCCGTCTTA
GTGTCCTTACAGAAATCGTGCATAGTA
GTGTCCTTACAGAAATCGACTTACGAT
GTGTCCTTACAGAAATCGTGTATGCGA
GTGTCCTTACAGAAATCGGCTCCTTGA
GTGTCCTTACAGAAATCGGGCACAACA
GTGTCCTTACAGAAATCGCTCAAGACA
GTGTCCTTACAGAAATCGACGCTGTTG
GTGTCCTTACAGAAATCGATATTGTAA
GTGTCCTTACAGAAATCGAAGTTTACG
GTGTCCTTACAGAAATCGCAGCCTGGC
GTGTCCTTACAGAAATCGCTATTAGCC
GTGTCCTTACAGAAATCGCAAACGTGG
GTGTCCTTACAGAAATCGAAAGTCATT
GTGTCCTTACAGAAATCGGTCTTGGCA
GTGTCCTTACAGAAATCGGATCAGCGA
GTGTCCTTACAGAAATCGACATTCGGC
GTGTCCTTACAGAAATCGAGTAATTAG
GTGTCCTTACAGAAATCGTGAAGCCAA
GTGTCCTTACAGAAATCGTCTACGACA
GTGTCCTTACAGAAATCGCATAACGTT
GTGTCCTTACAGAAATCGATGGGACTC
GTGTCCTTACAGAAATCGGATAGAGGA
GTGTCCTTACAGAAATCGCTACATGCG
GTGTCCTTACAGAAATCGCAACGATCT
GTGTCCTTACAGAAATCGGTTAGCCTA
GTGTCCTTACAGAAATCGAGTTGCATC
GTGTCCTTACAGAAATCGAAGGGAACT
GTGTCCTTACAGAAATCGACTACATAT
GTGTCCTTACAGAAATCGCTAAGCTTC
GTGTCCTTACAGAAATCGACGAACCAG
GTGTCCTTACAGAAATCGTACTTCGGA
GTGTCCTTACAGAAATCGAACATCCAT
GTGTCCTTACAGAAATCGAGCCTGGTT
GTGTCCTTACAGAAATCGCAAGTTTCC
GTGTCCTTACAGAAATCGCAGGCATTT
GTGTCCTTACAGAAATCGACGTGGGAG
GTGTCCTTACAGAAATCGTCTCACGGA
GTGTCCTTACAGAAATCGGCAACATTA
GTGTCCTTACAGAAATCGATGGTCCGT
GTGTCCTTACAGAAATCGCTATCATGA
GTGTCCTTACAGAAATCGCAATACAAG
GTGTCCTTACAGAAATCGAAAGAGGCC
GTGTCCTTACAGAAATCGGTAGAAGCA
GTGTCCTTACAGAAATCGGCTATGGAA
GTGTCCTTACAGAAATCGACTCCAGGG
GTGTCCTTACAGAAATCGACAAGTGCA
GTGTCCTTACAGAAATCGGATGGTCCA
GTGTCCTTACAGAAATCGTCCTCAATA
GTGTCCTTACAGAAATCGAATAAACAA
GTGTCCTTACAGAAATCGCTGTACGGA
GTGTCCTTACAGAAATCGCTAGATAGA
GTGTCCTTACAGAAATCGAGCTATGTG
GTGTCCTTACAGAAATCGAAATGGAGG
GTGTCCTTACAGAAATCGAGCCGCAAG
GTGTCCTTACAGAAATCGACAGTAAAC
GTGTCCTTACAGAAATCGAACGTGTGA
GTGTCCTTACAGAAATCGACTGAATTC
GTGTCCTTACAGAAATCGAAGGGTCAG
GTGTCCTTACAGAAATCGTGTCTATCA
GTGTCCTTACAGAAATCGTCAGATTCA
GTGTCCTTACAGAAATCGCACGATCCG
GTGTCCTTACAGAAATCGAACAGAAAC
GTGTCCTTACAGAAATCGCATGAATGA
GTGTCCTTACAGAAATCGCGTACTACG
GTGTCCTTACAGAAATCGTTCAGCTCA
GTGTCCTTACAGAAATCGAAGGCCGCA
GTGTCCTTACAGAAATCGGGTTGGACA
GTGTCCTTACAGAAATCGCGTCTAGGT
GTGTCCTTACAGAAATCGAATTCGGCG
GTGTCCTTACAGAAATCGCAACCTCCA
GTGTCCTTACAGAAATCGCAATAGGGT
GTGTCCTTACAGAAATCGACAGGCTCC
GTGTCCTTACAGAAATCGACAACTAGT
GTGTCCTTACAGAAATCGAGTTGTTCT
GTGTCCTTACAGAAATCGAATTACCGG
GTGTCCTTACAGAAATCGACAAACTTT
GTGTCCTTACAGAAATCGTCTCGGTTA
GTGTCCTTACAGAAATCGACTAGACCG
GTGTCCTTACAGAAATCGACTCATACG
GTGTCCTTACAGAAATCGATCGAGTCT
GTGTCCTTACAGAAATCGCATAGGTCA
GTGTCCTTACAGAAATCGTTAGGCATA
GTGTCCTTAACCAAAATGAAGCCTTCT
GTGTCCTTAACCAAAATGATCATTCTG
GTGTCCTTAACCAAAATGCACAAGTAT
GTGTCCTTAACCAAAATGACACCTTAG
GTGTCCTTAACCAAAATGGAACGACAA
GTGTCCTTAACCAAAATGAGTCTGTAC
GTGTCCTTAACCAAAATGAAATTACAG
GTGTCCTTAACCAAAATGGGCTACAGA
GTGTCCTTAACCAAAATGAATGTATCG
GTGTCCTTAACCAAAATGCAAGTAGAA
GTGTCCTTAACCAAAATGGATCTCTTA
GTGTCCTTAACCAAAATGAACAACGCG
GTGTCCTTAACCAAAATGGGTGAGTTA
GTGTCCTTAACCAAAATGCAGGGAGGG
GTGTCCTTAACCAAAATGTCCGTCTTA
GTGTCCTTAACCAAAATGTGCATAGTA
GTGTCCTTAACCAAAATGACTTACGAT
GTGTCCTTAACCAAAATGTGTATGCGA
GTGTCCTTAACCAAAATGGCTCCTTGA
GTGTCCTTAACCAAAATGGGCACAACA
GTGTCCTTAACCAAAATGCTCAAGACA
GTGTCCTTAACCAAAATGACGCTGTTG
GTGTCCTTAACCAAAATGATATTGTAA
GTGTCCTTAACCAAAATGAAGTTTACG
GTGTCCTTAACCAAAATGCAGCCTGGC
GTGTCCTTAACCAAAATGCTATTAGCC
GTGTCCTTAACCAAAATGCAAACGTGG
GTGTCCTTAACCAAAATGAAAGTCATT
GTGTCCTTAACCAAAATGGTCTTGGCA
GTGTCCTTAACCAAAATGGATCAGCGA
GTGTCCTTAACCAAAATGACATTCGGC
GTGTCCTTAACCAAAATGAGTAATTAG
GTGTCCTTAACCAAAATGTGAAGCCAA
GTGTCCTTAACCAAAATGTCTACGACA
GTGTCCTTAACCAAAATGCATAACGTT
GTGTCCTTAACCAAAATGATGGGACTC
GTGTCCTTAACCAAAATGGATAGAGGA
GTGTCCTTAACCAAAATGCTACATGCG
GTGTCCTTAACCAAAATGCAACGATCT
GTGTCCTTAACCAAAATGGTTAGCCTA
GTGTCCTTAACCAAAATGAGTTGCATC
GTGTCCTTAACCAAAATGAAGGGAACT
GTGTCCTTAACCAAAATGACTACATAT
GTGTCCTTAACCAAAATGCTAAGCTTC
GTGTCCTTAACCAAAATGACGAACCAG
GTGTCCTTAACCAAAATGTACTTCGGA
GTGTCCTTAACCAAAATGAACATCCAT
GTGTCCTTAACCAAAATGAGCCTGGTT
GTGTCCTTAACCAAAATGCAAGTTTCC
GTGTCCTTAACCAAAATGCAGGCATTT
GTGTCCTTAACCAAAATGACGTGGGAG
GTGTCCTTAACCAAAATGTCTCACGGA
GTGTCCTTAACCAAAATGGCAACATTA
GTGTCCTTAACCAAAATGATGGTCCGT
GTGTCCTTAACCAAAATGCTATCATGA
GTGTCCTTAACCAAAATGCAATACAAG
GTGTCCTTAACCAAAATGAAAGAGGCC
GTGTCCTTAACCAAAATGGTAGAAGCA
GTGTCCTTAACCAAAATGGCTATGGAA
GTGTCCTTAACCAAAATGACTCCAGGG
GTGTCCTTAACCAAAATGACAAGTGCA
GTGTCCTTAACCAAAATGGATGGTCCA
GTGTCCTTAACCAAAATGTCCTCAATA
GTGTCCTTAACCAAAATGAATAAACAA
GTGTCCTTAACCAAAATGCTGTACGGA
GTGTCCTTAACCAAAATGCTAGATAGA
GTGTCCTTAACCAAAATGAGCTATGTG
GTGTCCTTAACCAAAATGAAATGGAGG
GTGTCCTTAACCAAAATGAGCCGCAAG
GTGTCCTTAACCAAAATGACAGTAAAC
GTGTCCTTAACCAAAATGAACGTGTGA
GTGTCCTTAACCAAAATGACTGAATTC
GTGTCCTTAACCAAAATGAAGGGTCAG
GTGTCCTTAACCAAAATGTGTCTATCA
GTGTCCTTAACCAAAATGTCAGATTCA
GTGTCCTTAACCAAAATGCACGATCCG
GTGTCCTTAACCAAAATGAACAGAAAC
GTGTCCTTAACCAAAATGCATGAATGA
GTGTCCTTAACCAAAATGCGTACTACG
GTGTCCTTAACCAAAATGTTCAGCTCA
GTGTCCTTAACCAAAATGAAGGCCGCA
GTGTCCTTAACCAAAATGGGTTGGACA
GTGTCCTTAACCAAAATGCGTCTAGGT
GTGTCCTTAACCAAAATGAATTCGGCG
GTGTCCTTAACCAAAATGCAACCTCCA
GTGTCCTTAACCAAAATGCAATAGGGT
GTGTCCTTAACCAAAATGACAGGCTCC
GTGTCCTTAACCAAAATGACAACTAGT
GTGTCCTTAACCAAAATGAGTTGTTCT
GTGTCCTTAACCAAAATGAATTACCGG
GTGTCCTTAACCAAAATGACAAACTTT
GTGTCCTTAACCAAAATGTCTCGGTTA
GTGTCCTTAACCAAAATGACTAGACCG
GTGTCCTTAACCAAAATGACTCATACG
GTGTCCTTAACCAAAATGATCGAGTCT
GTGTCCTTAACCAAAATGCATAGGTCA
GTGTCCTTAACCAAAATGTTAGGCATA
GTGTCCTTAAGTGTTGTCAAGCCTTCT
GTGTCCTTAAGTGTTGTCATCATTCTG
GTGTCCTTAAGTGTTGTCCACAAGTAT
GTGTCCTTAAGTGTTGTCACACCTTAG
GTGTCCTTAAGTGTTGTCGAACGACAA
GTGTCCTTAAGTGTTGTCAGTCTGTAC
GTGTCCTTAAGTGTTGTCAAATTACAG
GTGTCCTTAAGTGTTGTCGGCTACAGA
GTGTCCTTAAGTGTTGTCAATGTATCG
GTGTCCTTAAGTGTTGTCCAAGTAGAA
GTGTCCTTAAGTGTTGTCGATCTCTTA
GTGTCCTTAAGTGTTGTCAACAACGCG
GTGTCCTTAAGTGTTGTCGGTGAGTTA
GTGTCCTTAAGTGTTGTCCAGGGAGGG
GTGTCCTTAAGTGTTGTCTCCGTCTTA
GTGTCCTTAAGTGTTGTCTGCATAGTA
GTGTCCTTAAGTGTTGTCACTTACGAT
GTGTCCTTAAGTGTTGTCTGTATGCGA
GTGTCCTTAAGTGTTGTCGCTCCTTGA
GTGTCCTTAAGTGTTGTCGGCACAACA
GTGTCCTTAAGTGTTGTCCTCAAGACA
GTGTCCTTAAGTGTTGTCACGCTGTTG
GTGTCCTTAAGTGTTGTCATATTGTAA
GTGTCCTTAAGTGTTGTCAAGTTTACG
GTGTCCTTAAGTGTTGTCCAGCCTGGC
GTGTCCTTAAGTGTTGTCCTATTAGCC
GTGTCCTTAAGTGTTGTCCAAACGTGG
GTGTCCTTAAGTGTTGTCAAAGTCATT
GTGTCCTTAAGTGTTGTCGTCTTGGCA
GTGTCCTTAAGTGTTGTCGATCAGCGA
GTGTCCTTAAGTGTTGTCACATTCGGC
GTGTCCTTAAGTGTTGTCAGTAATTAG
GTGTCCTTAAGTGTTGTCTGAAGCCAA
GTGTCCTTAAGTGTTGTCTCTACGACA
GTGTCCTTAAGTGTTGTCCATAACGTT
GTGTCCTTAAGTGTTGTCATGGGACTC
GTGTCCTTAAGTGTTGTCGATAGAGGA
GTGTCCTTAAGTGTTGTCCTACATGCG
GTGTCCTTAAGTGTTGTCCAACGATCT
GTGTCCTTAAGTGTTGTCGTTAGCCTA
GTGTCCTTAAGTGTTGTCAGTTGCATC
GTGTCCTTAAGTGTTGTCAAGGGAACT
GTGTCCTTAAGTGTTGTCACTACATAT
GTGTCCTTAAGTGTTGTCCTAAGCTTC
GTGTCCTTAAGTGTTGTCACGAACCAG
GTGTCCTTAAGTGTTGTCTACTTCGGA
GTGTCCTTAAGTGTTGTCAACATCCAT
GTGTCCTTAAGTGTTGTCAGCCTGGTT
GTGTCCTTAAGTGTTGTCCAAGTTTCC
GTGTCCTTAAGTGTTGTCCAGGCATTT
GTGTCCTTAAGTGTTGTCACGTGGGAG
GTGTCCTTAAGTGTTGTCTCTCACGGA
GTGTCCTTAAGTGTTGTCGCAACATTA
GTGTCCTTAAGTGTTGTCATGGTCCGT
GTGTCCTTAAGTGTTGTCCTATCATGA
GTGTCCTTAAGTGTTGTCCAATACAAG
GTGTCCTTAAGTGTTGTCAAAGAGGCC
GTGTCCTTAAGTGTTGTCGTAGAAGCA
GTGTCCTTAAGTGTTGTCGCTATGGAA
GTGTCCTTAAGTGTTGTCACTCCAGGG
GTGTCCTTAAGTGTTGTCACAAGTGCA
GTGTCCTTAAGTGTTGTCGATGGTCCA
GTGTCCTTAAGTGTTGTCTCCTCAATA
GTGTCCTTAAGTGTTGTCAATAAACAA
GTGTCCTTAAGTGTTGTCCTGTACGGA
GTGTCCTTAAGTGTTGTCCTAGATAGA
GTGTCCTTAAGTGTTGTCAGCTATGTG
GTGTCCTTAAGTGTTGTCAAATGGAGG
GTGTCCTTAAGTGTTGTCAGCCGCAAG
GTGTCCTTAAGTGTTGTCACAGTAAAC
GTGTCCTTAAGTGTTGTCAACGTGTGA
GTGTCCTTAAGTGTTGTCACTGAATTC
GTGTCCTTAAGTGTTGTCAAGGGTCAG
GTGTCCTTAAGTGTTGTCTGTCTATCA
GTGTCCTTAAGTGTTGTCTCAGATTCA
GTGTCCTTAAGTGTTGTCCACGATCCG
GTGTCCTTAAGTGTTGTCAACAGAAAC
GTGTCCTTAAGTGTTGTCCATGAATGA
GTGTCCTTAAGTGTTGTCCGTACTACG
GTGTCCTTAAGTGTTGTCTTCAGCTCA
GTGTCCTTAAGTGTTGTCAAGGCCGCA
GTGTCCTTAAGTGTTGTCGGTTGGACA
GTGTCCTTAAGTGTTGTCCGTCTAGGT
GTGTCCTTAAGTGTTGTCAATTCGGCG
GTGTCCTTAAGTGTTGTCCAACCTCCA
GTGTCCTTAAGTGTTGTCCAATAGGGT
GTGTCCTTAAGTGTTGTCACAGGCTCC
GTGTCCTTAAGTGTTGTCACAACTAGT
GTGTCCTTAAGTGTTGTCAGTTGTTCT
GTGTCCTTAAGTGTTGTCAATTACCGG
GTGTCCTTAAGTGTTGTCACAAACTTT
GTGTCCTTAAGTGTTGTCTCTCGGTTA
GTGTCCTTAAGTGTTGTCACTAGACCG
GTGTCCTTAAGTGTTGTCACTCATACG
GTGTCCTTAAGTGTTGTCATCGAGTCT
GTGTCCTTAAGTGTTGTCCATAGGTCA
GTGTCCTTAAGTGTTGTCTTAGGCATA
GTGTCCTTATAGGGATACAAGCCTTCT
GTGTCCTTATAGGGATACATCATTCTG
GTGTCCTTATAGGGATACCACAAGTAT
GTGTCCTTATAGGGATACACACCTTAG
GTGTCCTTATAGGGATACGAACGACAA
GTGTCCTTATAGGGATACAGTCTGTAC
GTGTCCTTATAGGGATACAAATTACAG
GTGTCCTTATAGGGATACGGCTACAGA
GTGTCCTTATAGGGATACAATGTATCG
GTGTCCTTATAGGGATACCAAGTAGAA
GTGTCCTTATAGGGATACGATCTCTTA
GTGTCCTTATAGGGATACAACAACGCG
GTGTCCTTATAGGGATACGGTGAGTTA
GTGTCCTTATAGGGATACCAGGGAGGG
GTGTCCTTATAGGGATACTCCGTCTTA
GTGTCCTTATAGGGATACTGCATAGTA
GTGTCCTTATAGGGATACACTTACGAT
GTGTCCTTATAGGGATACTGTATGCGA
GTGTCCTTATAGGGATACGCTCCTTGA
GTGTCCTTATAGGGATACGGCACAACA
GTGTCCTTATAGGGATACCTCAAGACA
GTGTCCTTATAGGGATACACGCTGTTG
GTGTCCTTATAGGGATACATATTGTAA
GTGTCCTTATAGGGATACAAGTTTACG
GTGTCCTTATAGGGATACCAGCCTGGC
GTGTCCTTATAGGGATACCTATTAGCC
GTGTCCTTATAGGGATACCAAACGTGG
GTGTCCTTATAGGGATACAAAGTCATT
GTGTCCTTATAGGGATACGTCTTGGCA
GTGTCCTTATAGGGATACGATCAGCGA
GTGTCCTTATAGGGATACACATTCGGC
GTGTCCTTATAGGGATACAGTAATTAG
GTGTCCTTATAGGGATACTGAAGCCAA
GTGTCCTTATAGGGATACTCTACGACA
GTGTCCTTATAGGGATACCATAACGTT
GTGTCCTTATAGGGATACATGGGACTC
GTGTCCTTATAGGGATACGATAGAGGA
GTGTCCTTATAGGGATACCTACATGCG
GTGTCCTTATAGGGATACCAACGATCT
GTGTCCTTATAGGGATACGTTAGCCTA
GTGTCCTTATAGGGATACAGTTGCATC
GTGTCCTTATAGGGATACAAGGGAACT
GTGTCCTTATAGGGATACACTACATAT
GTGTCCTTATAGGGATACCTAAGCTTC
GTGTCCTTATAGGGATACACGAACCAG
GTGTCCTTATAGGGATACTACTTCGGA
GTGTCCTTATAGGGATACAACATCCAT
GTGTCCTTATAGGGATACAGCCTGGTT
GTGTCCTTATAGGGATACCAAGTTTCC
GTGTCCTTATAGGGATACCAGGCATTT
GTGTCCTTATAGGGATACACGTGGGAG
GTGTCCTTATAGGGATACTCTCACGGA
GTGTCCTTATAGGGATACGCAACATTA
GTGTCCTTATAGGGATACATGGTCCGT
GTGTCCTTATAGGGATACCTATCATGA
GTGTCCTTATAGGGATACCAATACAAG
GTGTCCTTATAGGGATACAAAGAGGCC
GTGTCCTTATAGGGATACGTAGAAGCA
GTGTCCTTATAGGGATACGCTATGGAA
GTGTCCTTATAGGGATACACTCCAGGG
GTGTCCTTATAGGGATACACAAGTGCA
GTGTCCTTATAGGGATACGATGGTCCA
GTGTCCTTATAGGGATACTCCTCAATA
GTGTCCTTATAGGGATACAATAAACAA
GTGTCCTTATAGGGATACCTGTACGGA
GTGTCCTTATAGGGATACCTAGATAGA
GTGTCCTTATAGGGATACAGCTATGTG
GTGTCCTTATAGGGATACAAATGGAGG
GTGTCCTTATAGGGATACAGCCGCAAG
GTGTCCTTATAGGGATACACAGTAAAC
GTGTCCTTATAGGGATACAACGTGTGA
GTGTCCTTATAGGGATACACTGAATTC
GTGTCCTTATAGGGATACAAGGGTCAG
GTGTCCTTATAGGGATACTGTCTATCA
GTGTCCTTATAGGGATACTCAGATTCA
GTGTCCTTATAGGGATACCACGATCCG
GTGTCCTTATAGGGATACAACAGAAAC
GTGTCCTTATAGGGATACCATGAATGA
GTGTCCTTATAGGGATACCGTACTACG
GTGTCCTTATAGGGATACTTCAGCTCA
GTGTCCTTATAGGGATACAAGGCCGCA
GTGTCCTTATAGGGATACGGTTGGACA
GTGTCCTTATAGGGATACCGTCTAGGT
GTGTCCTTATAGGGATACAATTCGGCG
GTGTCCTTATAGGGATACCAACCTCCA
GTGTCCTTATAGGGATACCAATAGGGT
GTGTCCTTATAGGGATACACAGGCTCC
GTGTCCTTATAGGGATACACAACTAGT
GTGTCCTTATAGGGATACAGTTGTTCT
GTGTCCTTATAGGGATACAATTACCGG
GTGTCCTTATAGGGATACACAAACTTT
GTGTCCTTATAGGGATACTCTCGGTTA
GTGTCCTTATAGGGATACACTAGACCG
GTGTCCTTATAGGGATACACTCATACG
GTGTCCTTATAGGGATACATCGAGTCT
GTGTCCTTATAGGGATACCATAGGTCA
GTGTCCTTATAGGGATACTTAGGCATA
GTGTCCTTAAGGGCTGGTAAGCCTTCT
GTGTCCTTAAGGGCTGGTATCATTCTG
GTGTCCTTAAGGGCTGGTCACAAGTAT
GTGTCCTTAAGGGCTGGTACACCTTAG
GTGTCCTTAAGGGCTGGTGAACGACAA
GTGTCCTTAAGGGCTGGTAGTCTGTAC
GTGTCCTTAAGGGCTGGTAAATTACAG
GTGTCCTTAAGGGCTGGTGGCTACAGA
GTGTCCTTAAGGGCTGGTAATGTATCG
GTGTCCTTAAGGGCTGGTCAAGTAGAA
GTGTCCTTAAGGGCTGGTGATCTCTTA
GTGTCCTTAAGGGCTGGTAACAACGCG
GTGTCCTTAAGGGCTGGTGGTGAGTTA
GTGTCCTTAAGGGCTGGTCAGGGAGGG
GTGTCCTTAAGGGCTGGTTCCGTCTTA
GTGTCCTTAAGGGCTGGTTGCATAGTA
GTGTCCTTAAGGGCTGGTACTTACGAT
GTGTCCTTAAGGGCTGGTTGTATGCGA
GTGTCCTTAAGGGCTGGTGCTCCTTGA
GTGTCCTTAAGGGCTGGTGGCACAACA
GTGTCCTTAAGGGCTGGTCTCAAGACA
GTGTCCTTAAGGGCTGGTACGCTGTTG
GTGTCCTTAAGGGCTGGTATATTGTAA
GTGTCCTTAAGGGCTGGTAAGTTTACG
GTGTCCTTAAGGGCTGGTCAGCCTGGC
GTGTCCTTAAGGGCTGGTCTATTAGCC
GTGTCCTTAAGGGCTGGTCAAACGTGG
GTGTCCTTAAGGGCTGGTAAAGTCATT
GTGTCCTTAAGGGCTGGTGTCTTGGCA
GTGTCCTTAAGGGCTGGTGATCAGCGA
GTGTCCTTAAGGGCTGGTACATTCGGC
GTGTCCTTAAGGGCTGGTAGTAATTAG
GTGTCCTTAAGGGCTGGTTGAAGCCAA
GTGTCCTTAAGGGCTGGTTCTACGACA
GTGTCCTTAAGGGCTGGTCATAACGTT
GTGTCCTTAAGGGCTGGTATGGGACTC
GTGTCCTTAAGGGCTGGTGATAGAGGA
GTGTCCTTAAGGGCTGGTCTACATGCG
GTGTCCTTAAGGGCTGGTCAACGATCT
GTGTCCTTAAGGGCTGGTGTTAGCCTA
GTGTCCTTAAGGGCTGGTAGTTGCATC
GTGTCCTTAAGGGCTGGTAAGGGAACT
GTGTCCTTAAGGGCTGGTACTACATAT
GTGTCCTTAAGGGCTGGTCTAAGCTTC
GTGTCCTTAAGGGCTGGTACGAACCAG
GTGTCCTTAAGGGCTGGTTACTTCGGA
GTGTCCTTAAGGGCTGGTAACATCCAT
GTGTCCTTAAGGGCTGGTAGCCTGGTT
GTGTCCTTAAGGGCTGGTCAAGTTTCC
GTGTCCTTAAGGGCTGGTCAGGCATTT
GTGTCCTTAAGGGCTGGTACGTGGGAG
GTGTCCTTAAGGGCTGGTTCTCACGGA
GTGTCCTTAAGGGCTGGTGCAACATTA
GTGTCCTTAAGGGCTGGTATGGTCCGT
GTGTCCTTAAGGGCTGGTCTATCATGA
GTGTCCTTAAGGGCTGGTCAATACAAG
GTGTCCTTAAGGGCTGGTAAAGAGGCC
GTGTCCTTAAGGGCTGGTGTAGAAGCA
GTGTCCTTAAGGGCTGGTGCTATGGAA
GTGTCCTTAAGGGCTGGTACTCCAGGG
GTGTCCTTAAGGGCTGGTACAAGTGCA
GTGTCCTTAAGGGCTGGTGATGGTCCA
GTGTCCTTAAGGGCTGGTTCCTCAATA
GTGTCCTTAAGGGCTGGTAATAAACAA
GTGTCCTTAAGGGCTGGTCTGTACGGA
GTGTCCTTAAGGGCTGGTCTAGATAGA
GTGTCCTTAAGGGCTGGTAGCTATGTG
GTGTCCTTAAGGGCTGGTAAATGGAGG
GTGTCCTTAAGGGCTGGTAGCCGCAAG
GTGTCCTTAAGGGCTGGTACAGTAAAC
GTGTCCTTAAGGGCTGGTAACGTGTGA
GTGTCCTTAAGGGCTGGTACTGAATTC
GTGTCCTTAAGGGCTGGTAAGGGTCAG
GTGTCCTTAAGGGCTGGTTGTCTATCA
GTGTCCTTAAGGGCTGGTTCAGATTCA
GTGTCCTTAAGGGCTGGTCACGATCCG
GTGTCCTTAAGGGCTGGTAACAGAAAC
GTGTCCTTAAGGGCTGGTCATGAATGA
GTGTCCTTAAGGGCTGGTCGTACTACG
GTGTCCTTAAGGGCTGGTTTCAGCTCA
GTGTCCTTAAGGGCTGGTAAGGCCGCA
GTGTCCTTAAGGGCTGGTGGTTGGACA
GTGTCCTTAAGGGCTGGTCGTCTAGGT
GTGTCCTTAAGGGCTGGTAATTCGGCG
GTGTCCTTAAGGGCTGGTCAACCTCCA
GTGTCCTTAAGGGCTGGTCAATAGGGT
GTGTCCTTAAGGGCTGGTACAGGCTCC
GTGTCCTTAAGGGCTGGTACAACTAGT
GTGTCCTTAAGGGCTGGTAGTTGTTCT
GTGTCCTTAAGGGCTGGTAATTACCGG
GTGTCCTTAAGGGCTGGTACAAACTTT
GTGTCCTTAAGGGCTGGTTCTCGGTTA
GTGTCCTTAAGGGCTGGTACTAGACCG
GTGTCCTTAAGGGCTGGTACTCATACG
GTGTCCTTAAGGGCTGGTATCGAGTCT
GTGTCCTTAAGGGCTGGTCATAGGTCA
GTGTCCTTAAGGGCTGGTTTAGGCATA
GTGTCCTTATCATCCTAAAAGCCTTCT
GTGTCCTTATCATCCTAAATCATTCTG
GTGTCCTTATCATCCTAACACAAGTAT
GTGTCCTTATCATCCTAAACACCTTAG
GTGTCCTTATCATCCTAAGAACGACAA
GTGTCCTTATCATCCTAAAGTCTGTAC
GTGTCCTTATCATCCTAAAAATTACAG
GTGTCCTTATCATCCTAAGGCTACAGA
GTGTCCTTATCATCCTAAAATGTATCG
GTGTCCTTATCATCCTAACAAGTAGAA
GTGTCCTTATCATCCTAAGATCTCTTA
GTGTCCTTATCATCCTAAAACAACGCG
GTGTCCTTATCATCCTAAGGTGAGTTA
GTGTCCTTATCATCCTAACAGGGAGGG
GTGTCCTTATCATCCTAATCCGTCTTA
GTGTCCTTATCATCCTAATGCATAGTA
GTGTCCTTATCATCCTAAACTTACGAT
GTGTCCTTATCATCCTAATGTATGCGA
GTGTCCTTATCATCCTAAGCTCCTTGA
GTGTCCTTATCATCCTAAGGCACAACA
GTGTCCTTATCATCCTAACTCAAGACA
GTGTCCTTATCATCCTAAACGCTGTTG
GTGTCCTTATCATCCTAAATATTGTAA
GTGTCCTTATCATCCTAAAAGTTTACG
GTGTCCTTATCATCCTAACAGCCTGGC
GTGTCCTTATCATCCTAACTATTAGCC
GTGTCCTTATCATCCTAACAAACGTGG
GTGTCCTTATCATCCTAAAAAGTCATT
GTGTCCTTATCATCCTAAGTCTTGGCA
GTGTCCTTATCATCCTAAGATCAGCGA
GTGTCCTTATCATCCTAAACATTCGGC
GTGTCCTTATCATCCTAAAGTAATTAG
GTGTCCTTATCATCCTAATGAAGCCAA
GTGTCCTTATCATCCTAATCTACGACA
GTGTCCTTATCATCCTAACATAACGTT
GTGTCCTTATCATCCTAAATGGGACTC
GTGTCCTTATCATCCTAAGATAGAGGA
GTGTCCTTATCATCCTAACTACATGCG
GTGTCCTTATCATCCTAACAACGATCT
GTGTCCTTATCATCCTAAGTTAGCCTA
GTGTCCTTATCATCCTAAAGTTGCATC
GTGTCCTTATCATCCTAAAAGGGAACT
GTGTCCTTATCATCCTAAACTACATAT
GTGTCCTTATCATCCTAACTAAGCTTC
GTGTCCTTATCATCCTAAACGAACCAG
GTGTCCTTATCATCCTAATACTTCGGA
GTGTCCTTATCATCCTAAAACATCCAT
GTGTCCTTATCATCCTAAAGCCTGGTT
GTGTCCTTATCATCCTAACAAGTTTCC
GTGTCCTTATCATCCTAACAGGCATTT
GTGTCCTTATCATCCTAAACGTGGGAG
GTGTCCTTATCATCCTAATCTCACGGA
GTGTCCTTATCATCCTAAGCAACATTA
GTGTCCTTATCATCCTAAATGGTCCGT
GTGTCCTTATCATCCTAACTATCATGA
GTGTCCTTATCATCCTAACAATACAAG
GTGTCCTTATCATCCTAAAAAGAGGCC
GTGTCCTTATCATCCTAAGTAGAAGCA
GTGTCCTTATCATCCTAAGCTATGGAA
GTGTCCTTATCATCCTAAACTCCAGGG
GTGTCCTTATCATCCTAAACAAGTGCA
GTGTCCTTATCATCCTAAGATGGTCCA
GTGTCCTTATCATCCTAATCCTCAATA
GTGTCCTTATCATCCTAAAATAAACAA
GTGTCCTTATCATCCTAACTGTACGGA
GTGTCCTTATCATCCTAACTAGATAGA
GTGTCCTTATCATCCTAAAGCTATGTG
GTGTCCTTATCATCCTAAAAATGGAGG
GTGTCCTTATCATCCTAAAGCCGCAAG
GTGTCCTTATCATCCTAAACAGTAAAC
GTGTCCTTATCATCCTAAAACGTGTGA
GTGTCCTTATCATCCTAAACTGAATTC
GTGTCCTTATCATCCTAAAAGGGTCAG
GTGTCCTTATCATCCTAATGTCTATCA
GTGTCCTTATCATCCTAATCAGATTCA
GTGTCCTTATCATCCTAACACGATCCG
GTGTCCTTATCATCCTAAAACAGAAAC
GTGTCCTTATCATCCTAACATGAATGA
GTGTCCTTATCATCCTAACGTACTACG
GTGTCCTTATCATCCTAATTCAGCTCA
GTGTCCTTATCATCCTAAAAGGCCGCA
GTGTCCTTATCATCCTAAGGTTGGACA
GTGTCCTTATCATCCTAACGTCTAGGT
GTGTCCTTATCATCCTAAAATTCGGCG
GTGTCCTTATCATCCTAACAACCTCCA
GTGTCCTTATCATCCTAACAATAGGGT
GTGTCCTTATCATCCTAAACAGGCTCC
GTGTCCTTATCATCCTAAACAACTAGT
GTGTCCTTATCATCCTAAAGTTGTTCT
GTGTCCTTATCATCCTAAAATTACCGG
GTGTCCTTATCATCCTAAACAAACTTT
GTGTCCTTATCATCCTAATCTCGGTTA
GTGTCCTTATCATCCTAAACTAGACCG
GTGTCCTTATCATCCTAAACTCATACG
GTGTCCTTATCATCCTAAATCGAGTCT
GTGTCCTTATCATCCTAACATAGGTCA
GTGTCCTTATCATCCTAATTAGGCATA
GTGTCCTTAAATCCTGAAAAGCCTTCT
GTGTCCTTAAATCCTGAAATCATTCTG
GTGTCCTTAAATCCTGAACACAAGTAT
GTGTCCTTAAATCCTGAAACACCTTAG
GTGTCCTTAAATCCTGAAGAACGACAA
GTGTCCTTAAATCCTGAAAGTCTGTAC
GTGTCCTTAAATCCTGAAAAATTACAG
GTGTCCTTAAATCCTGAAGGCTACAGA
GTGTCCTTAAATCCTGAAAATGTATCG
GTGTCCTTAAATCCTGAACAAGTAGAA
GTGTCCTTAAATCCTGAAGATCTCTTA
GTGTCCTTAAATCCTGAAAACAACGCG
GTGTCCTTAAATCCTGAAGGTGAGTTA
GTGTCCTTAAATCCTGAACAGGGAGGG
GTGTCCTTAAATCCTGAATCCGTCTTA
GTGTCCTTAAATCCTGAATGCATAGTA
GTGTCCTTAAATCCTGAAACTTACGAT
GTGTCCTTAAATCCTGAATGTATGCGA
GTGTCCTTAAATCCTGAAGCTCCTTGA
GTGTCCTTAAATCCTGAAGGCACAACA
GTGTCCTTAAATCCTGAACTCAAGACA
GTGTCCTTAAATCCTGAAACGCTGTTG
GTGTCCTTAAATCCTGAAATATTGTAA
GTGTCCTTAAATCCTGAAAAGTTTACG
GTGTCCTTAAATCCTGAACAGCCTGGC
GTGTCCTTAAATCCTGAACTATTAGCC
GTGTCCTTAAATCCTGAACAAACGTGG
GTGTCCTTAAATCCTGAAAAAGTCATT
GTGTCCTTAAATCCTGAAGTCTTGGCA
GTGTCCTTAAATCCTGAAGATCAGCGA
GTGTCCTTAAATCCTGAAACATTCGGC
GTGTCCTTAAATCCTGAAAGTAATTAG
GTGTCCTTAAATCCTGAATGAAGCCAA
GTGTCCTTAAATCCTGAATCTACGACA
GTGTCCTTAAATCCTGAACATAACGTT
GTGTCCTTAAATCCTGAAATGGGACTC
GTGTCCTTAAATCCTGAAGATAGAGGA
GTGTCCTTAAATCCTGAACTACATGCG
GTGTCCTTAAATCCTGAACAACGATCT
GTGTCCTTAAATCCTGAAGTTAGCCTA
GTGTCCTTAAATCCTGAAAGTTGCATC
GTGTCCTTAAATCCTGAAAAGGGAACT
GTGTCCTTAAATCCTGAAACTACATAT
GTGTCCTTAAATCCTGAACTAAGCTTC
GTGTCCTTAAATCCTGAAACGAACCAG
GTGTCCTTAAATCCTGAATACTTCGGA
GTGTCCTTAAATCCTGAAAACATCCAT
GTGTCCTTAAATCCTGAAAGCCTGGTT
GTGTCCTTAAATCCTGAACAAGTTTCC
GTGTCCTTAAATCCTGAACAGGCATTT
GTGTCCTTAAATCCTGAAACGTGGGAG
GTGTCCTTAAATCCTGAATCTCACGGA
GTGTCCTTAAATCCTGAAGCAACATTA
GTGTCCTTAAATCCTGAAATGGTCCGT
GTGTCCTTAAATCCTGAACTATCATGA
GTGTCCTTAAATCCTGAACAATACAAG
GTGTCCTTAAATCCTGAAAAAGAGGCC
GTGTCCTTAAATCCTGAAGTAGAAGCA
GTGTCCTTAAATCCTGAAGCTATGGAA
GTGTCCTTAAATCCTGAAACTCCAGGG
GTGTCCTTAAATCCTGAAACAAGTGCA
GTGTCCTTAAATCCTGAAGATGGTCCA
GTGTCCTTAAATCCTGAATCCTCAATA
GTGTCCTTAAATCCTGAAAATAAACAA
GTGTCCTTAAATCCTGAACTGTACGGA
GTGTCCTTAAATCCTGAACTAGATAGA
GTGTCCTTAAATCCTGAAAGCTATGTG
GTGTCCTTAAATCCTGAAAAATGGAGG
GTGTCCTTAAATCCTGAAAGCCGCAAG
GTGTCCTTAAATCCTGAAACAGTAAAC
GTGTCCTTAAATCCTGAAAACGTGTGA
GTGTCCTTAAATCCTGAAACTGAATTC
GTGTCCTTAAATCCTGAAAAGGGTCAG
GTGTCCTTAAATCCTGAATGTCTATCA
GTGTCCTTAAATCCTGAATCAGATTCA
GTGTCCTTAAATCCTGAACACGATCCG
GTGTCCTTAAATCCTGAAAACAGAAAC
GTGTCCTTAAATCCTGAACATGAATGA
GTGTCCTTAAATCCTGAACGTACTACG
GTGTCCTTAAATCCTGAATTCAGCTCA
GTGTCCTTAAATCCTGAAAAGGCCGCA
GTGTCCTTAAATCCTGAAGGTTGGACA
GTGTCCTTAAATCCTGAACGTCTAGGT
GTGTCCTTAAATCCTGAAAATTCGGCG
GTGTCCTTAAATCCTGAACAACCTCCA
GTGTCCTTAAATCCTGAACAATAGGGT
GTGTCCTTAAATCCTGAAACAGGCTCC
GTGTCCTTAAATCCTGAAACAACTAGT
GTGTCCTTAAATCCTGAAAGTTGTTCT
GTGTCCTTAAATCCTGAAAATTACCGG
GTGTCCTTAAATCCTGAAACAAACTTT
GTGTCCTTAAATCCTGAATCTCGGTTA
GTGTCCTTAAATCCTGAAACTAGACCG
GTGTCCTTAAATCCTGAAACTCATACG
GTGTCCTTAAATCCTGAAATCGAGTCT
GTGTCCTTAAATCCTGAACATAGGTCA
GTGTCCTTAAATCCTGAATTAGGCATA
GTGTCCTTAATCCTAGGAAAGCCTTCT
GTGTCCTTAATCCTAGGAATCATTCTG
GTGTCCTTAATCCTAGGACACAAGTAT
GTGTCCTTAATCCTAGGAACACCTTAG
GTGTCCTTAATCCTAGGAGAACGACAA
GTGTCCTTAATCCTAGGAAGTCTGTAC
GTGTCCTTAATCCTAGGAAAATTACAG
GTGTCCTTAATCCTAGGAGGCTACAGA
GTGTCCTTAATCCTAGGAAATGTATCG
GTGTCCTTAATCCTAGGACAAGTAGAA
GTGTCCTTAATCCTAGGAGATCTCTTA
GTGTCCTTAATCCTAGGAAACAACGCG
GTGTCCTTAATCCTAGGAGGTGAGTTA
GTGTCCTTAATCCTAGGACAGGGAGGG
GTGTCCTTAATCCTAGGATCCGTCTTA
GTGTCCTTAATCCTAGGATGCATAGTA
GTGTCCTTAATCCTAGGAACTTACGAT
GTGTCCTTAATCCTAGGATGTATGCGA
GTGTCCTTAATCCTAGGAGCTCCTTGA
GTGTCCTTAATCCTAGGAGGCACAACA
GTGTCCTTAATCCTAGGACTCAAGACA
GTGTCCTTAATCCTAGGAACGCTGTTG
GTGTCCTTAATCCTAGGAATATTGTAA
GTGTCCTTAATCCTAGGAAAGTTTACG
GTGTCCTTAATCCTAGGACAGCCTGGC
GTGTCCTTAATCCTAGGACTATTAGCC
GTGTCCTTAATCCTAGGACAAACGTGG
GTGTCCTTAATCCTAGGAAAAGTCATT
GTGTCCTTAATCCTAGGAGTCTTGGCA
GTGTCCTTAATCCTAGGAGATCAGCGA
GTGTCCTTAATCCTAGGAACATTCGGC
GTGTCCTTAATCCTAGGAAGTAATTAG
GTGTCCTTAATCCTAGGATGAAGCCAA
GTGTCCTTAATCCTAGGATCTACGACA
GTGTCCTTAATCCTAGGACATAACGTT
GTGTCCTTAATCCTAGGAATGGGACTC
GTGTCCTTAATCCTAGGAGATAGAGGA
GTGTCCTTAATCCTAGGACTACATGCG
GTGTCCTTAATCCTAGGACAACGATCT
GTGTCCTTAATCCTAGGAGTTAGCCTA
GTGTCCTTAATCCTAGGAAGTTGCATC
GTGTCCTTAATCCTAGGAAAGGGAACT
GTGTCCTTAATCCTAGGAACTACATAT
GTGTCCTTAATCCTAGGACTAAGCTTC
GTGTCCTTAATCCTAGGAACGAACCAG
GTGTCCTTAATCCTAGGATACTTCGGA
GTGTCCTTAATCCTAGGAAACATCCAT
GTGTCCTTAATCCTAGGAAGCCTGGTT
GTGTCCTTAATCCTAGGACAAGTTTCC
GTGTCCTTAATCCTAGGACAGGCATTT
GTGTCCTTAATCCTAGGAACGTGGGAG
GTGTCCTTAATCCTAGGATCTCACGGA
GTGTCCTTAATCCTAGGAGCAACATTA
GTGTCCTTAATCCTAGGAATGGTCCGT
GTGTCCTTAATCCTAGGACTATCATGA
GTGTCCTTAATCCTAGGACAATACAAG
GTGTCCTTAATCCTAGGAAAAGAGGCC
GTGTCCTTAATCCTAGGAGTAGAAGCA
GTGTCCTTAATCCTAGGAGCTATGGAA
GTGTCCTTAATCCTAGGAACTCCAGGG
GTGTCCTTAATCCTAGGAACAAGTGCA
GTGTCCTTAATCCTAGGAGATGGTCCA
GTGTCCTTAATCCTAGGATCCTCAATA
GTGTCCTTAATCCTAGGAAATAAACAA
GTGTCCTTAATCCTAGGACTGTACGGA
GTGTCCTTAATCCTAGGACTAGATAGA
GTGTCCTTAATCCTAGGAAGCTATGTG
GTGTCCTTAATCCTAGGAAAATGGAGG
GTGTCCTTAATCCTAGGAAGCCGCAAG
GTGTCCTTAATCCTAGGAACAGTAAAC
GTGTCCTTAATCCTAGGAAACGTGTGA
GTGTCCTTAATCCTAGGAACTGAATTC
GTGTCCTTAATCCTAGGAAAGGGTCAG
GTGTCCTTAATCCTAGGATGTCTATCA
GTGTCCTTAATCCTAGGATCAGATTCA
GTGTCCTTAATCCTAGGACACGATCCG
GTGTCCTTAATCCTAGGAAACAGAAAC
GTGTCCTTAATCCTAGGACATGAATGA
GTGTCCTTAATCCTAGGACGTACTACG
GTGTCCTTAATCCTAGGATTCAGCTCA
GTGTCCTTAATCCTAGGAAAGGCCGCA
GTGTCCTTAATCCTAGGAGGTTGGACA
GTGTCCTTAATCCTAGGACGTCTAGGT
GTGTCCTTAATCCTAGGAAATTCGGCG
GTGTCCTTAATCCTAGGACAACCTCCA
GTGTCCTTAATCCTAGGACAATAGGGT
GTGTCCTTAATCCTAGGAACAGGCTCC
GTGTCCTTAATCCTAGGAACAACTAGT
GTGTCCTTAATCCTAGGAAGTTGTTCT
GTGTCCTTAATCCTAGGAAATTACCGG
GTGTCCTTAATCCTAGGAACAAACTTT
GTGTCCTTAATCCTAGGATCTCGGTTA
GTGTCCTTAATCCTAGGAACTAGACCG
GTGTCCTTAATCCTAGGAACTCATACG
GTGTCCTTAATCCTAGGAATCGAGTCT
GTGTCCTTAATCCTAGGACATAGGTCA
GTGTCCTTAATCCTAGGATTAGGCATA
GTGTCCTTAACGACCACCAAGCCTTCT
GTGTCCTTAACGACCACCATCATTCTG
GTGTCCTTAACGACCACCCACAAGTAT
GTGTCCTTAACGACCACCACACCTTAG
GTGTCCTTAACGACCACCGAACGACAA
GTGTCCTTAACGACCACCAGTCTGTAC
GTGTCCTTAACGACCACCAAATTACAG
GTGTCCTTAACGACCACCGGCTACAGA
GTGTCCTTAACGACCACCAATGTATCG
GTGTCCTTAACGACCACCCAAGTAGAA
GTGTCCTTAACGACCACCGATCTCTTA
GTGTCCTTAACGACCACCAACAACGCG
GTGTCCTTAACGACCACCGGTGAGTTA
GTGTCCTTAACGACCACCCAGGGAGGG
GTGTCCTTAACGACCACCTCCGTCTTA
GTGTCCTTAACGACCACCTGCATAGTA
GTGTCCTTAACGACCACCACTTACGAT
GTGTCCTTAACGACCACCTGTATGCGA
GTGTCCTTAACGACCACCGCTCCTTGA
GTGTCCTTAACGACCACCGGCACAACA
GTGTCCTTAACGACCACCCTCAAGACA
GTGTCCTTAACGACCACCACGCTGTTG
GTGTCCTTAACGACCACCATATTGTAA
GTGTCCTTAACGACCACCAAGTTTACG
GTGTCCTTAACGACCACCCAGCCTGGC
GTGTCCTTAACGACCACCCTATTAGCC
GTGTCCTTAACGACCACCCAAACGTGG
GTGTCCTTAACGACCACCAAAGTCATT
GTGTCCTTAACGACCACCGTCTTGGCA
GTGTCCTTAACGACCACCGATCAGCGA
GTGTCCTTAACGACCACCACATTCGGC
GTGTCCTTAACGACCACCAGTAATTAG
GTGTCCTTAACGACCACCTGAAGCCAA
GTGTCCTTAACGACCACCTCTACGACA
GTGTCCTTAACGACCACCCATAACGTT
GTGTCCTTAACGACCACCATGGGACTC
GTGTCCTTAACGACCACCGATAGAGGA
GTGTCCTTAACGACCACCCTACATGCG
GTGTCCTTAACGACCACCCAACGATCT
GTGTCCTTAACGACCACCGTTAGCCTA
GTGTCCTTAACGACCACCAGTTGCATC
GTGTCCTTAACGACCACCAAGGGAACT
GTGTCCTTAACGACCACCACTACATAT
GTGTCCTTAACGACCACCCTAAGCTTC
GTGTCCTTAACGACCACCACGAACCAG
GTGTCCTTAACGACCACCTACTTCGGA
GTGTCCTTAACGACCACCAACATCCAT
GTGTCCTTAACGACCACCAGCCTGGTT
GTGTCCTTAACGACCACCCAAGTTTCC
GTGTCCTTAACGACCACCCAGGCATTT
GTGTCCTTAACGACCACCACGTGGGAG
GTGTCCTTAACGACCACCTCTCACGGA
GTGTCCTTAACGACCACCGCAACATTA
GTGTCCTTAACGACCACCATGGTCCGT
GTGTCCTTAACGACCACCCTATCATGA
GTGTCCTTAACGACCACCCAATACAAG
GTGTCCTTAACGACCACCAAAGAGGCC
GTGTCCTTAACGACCACCGTAGAAGCA
GTGTCCTTAACGACCACCGCTATGGAA
GTGTCCTTAACGACCACCACTCCAGGG
GTGTCCTTAACGACCACCACAAGTGCA
GTGTCCTTAACGACCACCGATGGTCCA
GTGTCCTTAACGACCACCTCCTCAATA
GTGTCCTTAACGACCACCAATAAACAA
GTGTCCTTAACGACCACCCTGTACGGA
GTGTCCTTAACGACCACCCTAGATAGA
GTGTCCTTAACGACCACCAGCTATGTG
GTGTCCTTAACGACCACCAAATGGAGG
GTGTCCTTAACGACCACCAGCCGCAAG
GTGTCCTTAACGACCACCACAGTAAAC
GTGTCCTTAACGACCACCAACGTGTGA
GTGTCCTTAACGACCACCACTGAATTC
GTGTCCTTAACGACCACCAAGGGTCAG
GTGTCCTTAACGACCACCTGTCTATCA
GTGTCCTTAACGACCACCTCAGATTCA
GTGTCCTTAACGACCACCCACGATCCG
GTGTCCTTAACGACCACCAACAGAAAC
GTGTCCTTAACGACCACCCATGAATGA
GTGTCCTTAACGACCACCCGTACTACG
GTGTCCTTAACGACCACCTTCAGCTCA
GTGTCCTTAACGACCACCAAGGCCGCA
GTGTCCTTAACGACCACCGGTTGGACA
GTGTCCTTAACGACCACCCGTCTAGGT
GTGTCCTTAACGACCACCAATTCGGCG
GTGTCCTTAACGACCACCCAACCTCCA
GTGTCCTTAACGACCACCCAATAGGGT
GTGTCCTTAACGACCACCACAGGCTCC
GTGTCCTTAACGACCACCACAACTAGT
GTGTCCTTAACGACCACCAGTTGTTCT
GTGTCCTTAACGACCACCAATTACCGG
GTGTCCTTAACGACCACCACAAACTTT
GTGTCCTTAACGACCACCTCTCGGTTA
GTGTCCTTAACGACCACCACTAGACCG
GTGTCCTTAACGACCACCACTCATACG
GTGTCCTTAACGACCACCATCGAGTCT
GTGTCCTTAACGACCACCCATAGGTCA
GTGTCCTTAACGACCACCTTAGGCATA
GTGTCCTTATTCCATTGAAAGCCTTCT
GTGTCCTTATTCCATTGAATCATTCTG
GTGTCCTTATTCCATTGACACAAGTAT
GTGTCCTTATTCCATTGAACACCTTAG
GTGTCCTTATTCCATTGAGAACGACAA
GTGTCCTTATTCCATTGAAGTCTGTAC
GTGTCCTTATTCCATTGAAAATTACAG
GTGTCCTTATTCCATTGAGGCTACAGA
GTGTCCTTATTCCATTGAAATGTATCG
GTGTCCTTATTCCATTGACAAGTAGAA
GTGTCCTTATTCCATTGAGATCTCTTA
GTGTCCTTATTCCATTGAAACAACGCG
GTGTCCTTATTCCATTGAGGTGAGTTA
GTGTCCTTATTCCATTGACAGGGAGGG
GTGTCCTTATTCCATTGATCCGTCTTA
GTGTCCTTATTCCATTGATGCATAGTA
GTGTCCTTATTCCATTGAACTTACGAT
GTGTCCTTATTCCATTGATGTATGCGA
GTGTCCTTATTCCATTGAGCTCCTTGA
GTGTCCTTATTCCATTGAGGCACAACA
GTGTCCTTATTCCATTGACTCAAGACA
GTGTCCTTATTCCATTGAACGCTGTTG
GTGTCCTTATTCCATTGAATATTGTAA
GTGTCCTTATTCCATTGAAAGTTTACG
GTGTCCTTATTCCATTGACAGCCTGGC
GTGTCCTTATTCCATTGACTATTAGCC
GTGTCCTTATTCCATTGACAAACGTGG
GTGTCCTTATTCCATTGAAAAGTCATT
GTGTCCTTATTCCATTGAGTCTTGGCA
GTGTCCTTATTCCATTGAGATCAGCGA
GTGTCCTTATTCCATTGAACATTCGGC
GTGTCCTTATTCCATTGAAGTAATTAG
GTGTCCTTATTCCATTGATGAAGCCAA
GTGTCCTTATTCCATTGATCTACGACA
GTGTCCTTATTCCATTGACATAACGTT
GTGTCCTTATTCCATTGAATGGGACTC
GTGTCCTTATTCCATTGAGATAGAGGA
GTGTCCTTATTCCATTGACTACATGCG
GTGTCCTTATTCCATTGACAACGATCT
GTGTCCTTATTCCATTGAGTTAGCCTA
GTGTCCTTATTCCATTGAAGTTGCATC
GTGTCCTTATTCCATTGAAAGGGAACT
GTGTCCTTATTCCATTGAACTACATAT
GTGTCCTTATTCCATTGACTAAGCTTC
GTGTCCTTATTCCATTGAACGAACCAG
GTGTCCTTATTCCATTGATACTTCGGA
GTGTCCTTATTCCATTGAAACATCCAT
GTGTCCTTATTCCATTGAAGCCTGGTT
GTGTCCTTATTCCATTGACAAGTTTCC
GTGTCCTTATTCCATTGACAGGCATTT
GTGTCCTTATTCCATTGAACGTGGGAG
GTGTCCTTATTCCATTGATCTCACGGA
GTGTCCTTATTCCATTGAGCAACATTA
GTGTCCTTATTCCATTGAATGGTCCGT
GTGTCCTTATTCCATTGACTATCATGA
GTGTCCTTATTCCATTGACAATACAAG
GTGTCCTTATTCCATTGAAAAGAGGCC
GTGTCCTTATTCCATTGAGTAGAAGCA
GTGTCCTTATTCCATTGAGCTATGGAA
GTGTCCTTATTCCATTGAACTCCAGGG
GTGTCCTTATTCCATTGAACAAGTGCA
GTGTCCTTATTCCATTGAGATGGTCCA
GTGTCCTTATTCCATTGATCCTCAATA
GTGTCCTTATTCCATTGAAATAAACAA
GTGTCCTTATTCCATTGACTGTACGGA
GTGTCCTTATTCCATTGACTAGATAGA
GTGTCCTTATTCCATTGAAGCTATGTG
GTGTCCTTATTCCATTGAAAATGGAGG
GTGTCCTTATTCCATTGAAGCCGCAAG
GTGTCCTTATTCCATTGAACAGTAAAC
GTGTCCTTATTCCATTGAAACGTGTGA
GTGTCCTTATTCCATTGAACTGAATTC
GTGTCCTTATTCCATTGAAAGGGTCAG
GTGTCCTTATTCCATTGATGTCTATCA
GTGTCCTTATTCCATTGATCAGATTCA
GTGTCCTTATTCCATTGACACGATCCG
GTGTCCTTATTCCATTGAAACAGAAAC
GTGTCCTTATTCCATTGACATGAATGA
GTGTCCTTATTCCATTGACGTACTACG
GTGTCCTTATTCCATTGATTCAGCTCA
GTGTCCTTATTCCATTGAAAGGCCGCA
GTGTCCTTATTCCATTGAGGTTGGACA
GTGTCCTTATTCCATTGACGTCTAGGT
GTGTCCTTATTCCATTGAAATTCGGCG
GTGTCCTTATTCCATTGACAACCTCCA
GTGTCCTTATTCCATTGACAATAGGGT
GTGTCCTTATTCCATTGAACAGGCTCC
GTGTCCTTATTCCATTGAACAACTAGT
GTGTCCTTATTCCATTGAAGTTGTTCT
GTGTCCTTATTCCATTGAAATTACCGG
GTGTCCTTATTCCATTGAACAAACTTT
GTGTCCTTATTCCATTGATCTCGGTTA
GTGTCCTTATTCCATTGAACTAGACCG
GTGTCCTTATTCCATTGAACTCATACG
GTGTCCTTATTCCATTGAATCGAGTCT
GTGTCCTTATTCCATTGACATAGGTCA
GTGTCCTTATTCCATTGATTAGGCATA
GTGTCCTTATAGTCTTGAAAGCCTTCT
GTGTCCTTATAGTCTTGAATCATTCTG
GTGTCCTTATAGTCTTGACACAAGTAT
GTGTCCTTATAGTCTTGAACACCTTAG
GTGTCCTTATAGTCTTGAGAACGACAA
GTGTCCTTATAGTCTTGAAGTCTGTAC
GTGTCCTTATAGTCTTGAAAATTACAG
GTGTCCTTATAGTCTTGAGGCTACAGA
GTGTCCTTATAGTCTTGAAATGTATCG
GTGTCCTTATAGTCTTGACAAGTAGAA
GTGTCCTTATAGTCTTGAGATCTCTTA
GTGTCCTTATAGTCTTGAAACAACGCG
GTGTCCTTATAGTCTTGAGGTGAGTTA
GTGTCCTTATAGTCTTGACAGGGAGGG
GTGTCCTTATAGTCTTGATCCGTCTTA
GTGTCCTTATAGTCTTGATGCATAGTA
GTGTCCTTATAGTCTTGAACTTACGAT
GTGTCCTTATAGTCTTGATGTATGCGA
GTGTCCTTATAGTCTTGAGCTCCTTGA
GTGTCCTTATAGTCTTGAGGCACAACA
GTGTCCTTATAGTCTTGACTCAAGACA
GTGTCCTTATAGTCTTGAACGCTGTTG
GTGTCCTTATAGTCTTGAATATTGTAA
GTGTCCTTATAGTCTTGAAAGTTTACG
GTGTCCTTATAGTCTTGACAGCCTGGC
GTGTCCTTATAGTCTTGACTATTAGCC
GTGTCCTTATAGTCTTGACAAACGTGG
GTGTCCTTATAGTCTTGAAAAGTCATT
GTGTCCTTATAGTCTTGAGTCTTGGCA
GTGTCCTTATAGTCTTGAGATCAGCGA
GTGTCCTTATAGTCTTGAACATTCGGC
GTGTCCTTATAGTCTTGAAGTAATTAG
GTGTCCTTATAGTCTTGATGAAGCCAA
GTGTCCTTATAGTCTTGATCTACGACA
GTGTCCTTATAGTCTTGACATAACGTT
GTGTCCTTATAGTCTTGAATGGGACTC
GTGTCCTTATAGTCTTGAGATAGAGGA
GTGTCCTTATAGTCTTGACTACATGCG
GTGTCCTTATAGTCTTGACAACGATCT
GTGTCCTTATAGTCTTGAGTTAGCCTA
GTGTCCTTATAGTCTTGAAGTTGCATC
GTGTCCTTATAGTCTTGAAAGGGAACT
GTGTCCTTATAGTCTTGAACTACATAT
GTGTCCTTATAGTCTTGACTAAGCTTC
GTGTCCTTATAGTCTTGAACGAACCAG
GTGTCCTTATAGTCTTGATACTTCGGA
GTGTCCTTATAGTCTTGAAACATCCAT
GTGTCCTTATAGTCTTGAAGCCTGGTT
GTGTCCTTATAGTCTTGACAAGTTTCC
GTGTCCTTATAGTCTTGACAGGCATTT
GTGTCCTTATAGTCTTGAACGTGGGAG
GTGTCCTTATAGTCTTGATCTCACGGA
GTGTCCTTATAGTCTTGAGCAACATTA
GTGTCCTTATAGTCTTGAATGGTCCGT
GTGTCCTTATAGTCTTGACTATCATGA
GTGTCCTTATAGTCTTGACAATACAAG
GTGTCCTTATAGTCTTGAAAAGAGGCC
GTGTCCTTATAGTCTTGAGTAGAAGCA
GTGTCCTTATAGTCTTGAGCTATGGAA
GTGTCCTTATAGTCTTGAACTCCAGGG
GTGTCCTTATAGTCTTGAACAAGTGCA
GTGTCCTTATAGTCTTGAGATGGTCCA
GTGTCCTTATAGTCTTGATCCTCAATA
GTGTCCTTATAGTCTTGAAATAAACAA
GTGTCCTTATAGTCTTGACTGTACGGA
GTGTCCTTATAGTCTTGACTAGATAGA
GTGTCCTTATAGTCTTGAAGCTATGTG
GTGTCCTTATAGTCTTGAAAATGGAGG
GTGTCCTTATAGTCTTGAAGCCGCAAG
GTGTCCTTATAGTCTTGAACAGTAAAC
GTGTCCTTATAGTCTTGAAACGTGTGA
GTGTCCTTATAGTCTTGAACTGAATTC
GTGTCCTTATAGTCTTGAAAGGGTCAG
GTGTCCTTATAGTCTTGATGTCTATCA
GTGTCCTTATAGTCTTGATCAGATTCA
GTGTCCTTATAGTCTTGACACGATCCG
GTGTCCTTATAGTCTTGAAACAGAAAC
GTGTCCTTATAGTCTTGACATGAATGA
GTGTCCTTATAGTCTTGACGTACTACG
GTGTCCTTATAGTCTTGATTCAGCTCA
GTGTCCTTATAGTCTTGAAAGGCCGCA
GTGTCCTTATAGTCTTGAGGTTGGACA
GTGTCCTTATAGTCTTGACGTCTAGGT
GTGTCCTTATAGTCTTGAAATTCGGCG
GTGTCCTTATAGTCTTGACAACCTCCA
GTGTCCTTATAGTCTTGACAATAGGGT
GTGTCCTTATAGTCTTGAACAGGCTCC
GTGTCCTTATAGTCTTGAACAACTAGT
GTGTCCTTATAGTCTTGAAGTTGTTCT
GTGTCCTTATAGTCTTGAAATTACCGG
GTGTCCTTATAGTCTTGAACAAACTTT
GTGTCCTTATAGTCTTGATCTCGGTTA
GTGTCCTTATAGTCTTGAACTAGACCG
GTGTCCTTATAGTCTTGAACTCATACG
GTGTCCTTATAGTCTTGAATCGAGTCT
GTGTCCTTATAGTCTTGACATAGGTCA
GTGTCCTTATAGTCTTGATTAGGCATA
GTGTCCTTAACTGTTAGAAAGCCTTCT
GTGTCCTTAACTGTTAGAATCATTCTG
GTGTCCTTAACTGTTAGACACAAGTAT
GTGTCCTTAACTGTTAGAACACCTTAG
GTGTCCTTAACTGTTAGAGAACGACAA
GTGTCCTTAACTGTTAGAAGTCTGTAC
GTGTCCTTAACTGTTAGAAAATTACAG
GTGTCCTTAACTGTTAGAGGCTACAGA
GTGTCCTTAACTGTTAGAAATGTATCG
GTGTCCTTAACTGTTAGACAAGTAGAA
GTGTCCTTAACTGTTAGAGATCTCTTA
GTGTCCTTAACTGTTAGAAACAACGCG
GTGTCCTTAACTGTTAGAGGTGAGTTA
GTGTCCTTAACTGTTAGACAGGGAGGG
GTGTCCTTAACTGTTAGATCCGTCTTA
GTGTCCTTAACTGTTAGATGCATAGTA
GTGTCCTTAACTGTTAGAACTTACGAT
GTGTCCTTAACTGTTAGATGTATGCGA
GTGTCCTTAACTGTTAGAGCTCCTTGA
GTGTCCTTAACTGTTAGAGGCACAACA
GTGTCCTTAACTGTTAGACTCAAGACA
GTGTCCTTAACTGTTAGAACGCTGTTG
GTGTCCTTAACTGTTAGAATATTGTAA
GTGTCCTTAACTGTTAGAAAGTTTACG
GTGTCCTTAACTGTTAGACAGCCTGGC
GTGTCCTTAACTGTTAGACTATTAGCC
GTGTCCTTAACTGTTAGACAAACGTGG
GTGTCCTTAACTGTTAGAAAAGTCATT
GTGTCCTTAACTGTTAGAGTCTTGGCA
GTGTCCTTAACTGTTAGAGATCAGCGA
GTGTCCTTAACTGTTAGAACATTCGGC
GTGTCCTTAACTGTTAGAAGTAATTAG
GTGTCCTTAACTGTTAGATGAAGCCAA
GTGTCCTTAACTGTTAGATCTACGACA
GTGTCCTTAACTGTTAGACATAACGTT
GTGTCCTTAACTGTTAGAATGGGACTC
GTGTCCTTAACTGTTAGAGATAGAGGA
GTGTCCTTAACTGTTAGACTACATGCG
GTGTCCTTAACTGTTAGACAACGATCT
GTGTCCTTAACTGTTAGAGTTAGCCTA
GTGTCCTTAACTGTTAGAAGTTGCATC
GTGTCCTTAACTGTTAGAAAGGGAACT
GTGTCCTTAACTGTTAGAACTACATAT
GTGTCCTTAACTGTTAGACTAAGCTTC
GTGTCCTTAACTGTTAGAACGAACCAG
GTGTCCTTAACTGTTAGATACTTCGGA
GTGTCCTTAACTGTTAGAAACATCCAT
GTGTCCTTAACTGTTAGAAGCCTGGTT
GTGTCCTTAACTGTTAGACAAGTTTCC
GTGTCCTTAACTGTTAGACAGGCATTT
GTGTCCTTAACTGTTAGAACGTGGGAG
GTGTCCTTAACTGTTAGATCTCACGGA
GTGTCCTTAACTGTTAGAGCAACATTA
GTGTCCTTAACTGTTAGAATGGTCCGT
GTGTCCTTAACTGTTAGACTATCATGA
GTGTCCTTAACTGTTAGACAATACAAG
GTGTCCTTAACTGTTAGAAAAGAGGCC
GTGTCCTTAACTGTTAGAGTAGAAGCA
GTGTCCTTAACTGTTAGAGCTATGGAA
GTGTCCTTAACTGTTAGAACTCCAGGG
GTGTCCTTAACTGTTAGAACAAGTGCA
GTGTCCTTAACTGTTAGAGATGGTCCA
GTGTCCTTAACTGTTAGATCCTCAATA
GTGTCCTTAACTGTTAGAAATAAACAA
GTGTCCTTAACTGTTAGACTGTACGGA
GTGTCCTTAACTGTTAGACTAGATAGA
GTGTCCTTAACTGTTAGAAGCTATGTG
GTGTCCTTAACTGTTAGAAAATGGAGG
GTGTCCTTAACTGTTAGAAGCCGCAAG
GTGTCCTTAACTGTTAGAACAGTAAAC
GTGTCCTTAACTGTTAGAAACGTGTGA
GTGTCCTTAACTGTTAGAACTGAATTC
GTGTCCTTAACTGTTAGAAAGGGTCAG
GTGTCCTTAACTGTTAGATGTCTATCA
GTGTCCTTAACTGTTAGATCAGATTCA
GTGTCCTTAACTGTTAGACACGATCCG
GTGTCCTTAACTGTTAGAAACAGAAAC
GTGTCCTTAACTGTTAGACATGAATGA
GTGTCCTTAACTGTTAGACGTACTACG
GTGTCCTTAACTGTTAGATTCAGCTCA
GTGTCCTTAACTGTTAGAAAGGCCGCA
GTGTCCTTAACTGTTAGAGGTTGGACA
GTGTCCTTAACTGTTAGACGTCTAGGT
GTGTCCTTAACTGTTAGAAATTCGGCG
GTGTCCTTAACTGTTAGACAACCTCCA
GTGTCCTTAACTGTTAGACAATAGGGT
GTGTCCTTAACTGTTAGAACAGGCTCC
GTGTCCTTAACTGTTAGAACAACTAGT
GTGTCCTTAACTGTTAGAAGTTGTTCT
GTGTCCTTAACTGTTAGAAATTACCGG
GTGTCCTTAACTGTTAGAACAAACTTT
GTGTCCTTAACTGTTAGATCTCGGTTA
GTGTCCTTAACTGTTAGAACTAGACCG
GTGTCCTTAACTGTTAGAACTCATACG
GTGTCCTTAACTGTTAGAATCGAGTCT
GTGTCCTTAACTGTTAGACATAGGTCA
GTGTCCTTAACTGTTAGATTAGGCATA
GTGTCCTTAATTCATCGTAAGCCTTCT
GTGTCCTTAATTCATCGTATCATTCTG
GTGTCCTTAATTCATCGTCACAAGTAT
GTGTCCTTAATTCATCGTACACCTTAG
GTGTCCTTAATTCATCGTGAACGACAA
GTGTCCTTAATTCATCGTAGTCTGTAC
GTGTCCTTAATTCATCGTAAATTACAG
GTGTCCTTAATTCATCGTGGCTACAGA
GTGTCCTTAATTCATCGTAATGTATCG
GTGTCCTTAATTCATCGTCAAGTAGAA
GTGTCCTTAATTCATCGTGATCTCTTA
GTGTCCTTAATTCATCGTAACAACGCG
GTGTCCTTAATTCATCGTGGTGAGTTA
GTGTCCTTAATTCATCGTCAGGGAGGG
GTGTCCTTAATTCATCGTTCCGTCTTA
GTGTCCTTAATTCATCGTTGCATAGTA
GTGTCCTTAATTCATCGTACTTACGAT
GTGTCCTTAATTCATCGTTGTATGCGA
GTGTCCTTAATTCATCGTGCTCCTTGA
GTGTCCTTAATTCATCGTGGCACAACA
GTGTCCTTAATTCATCGTCTCAAGACA
GTGTCCTTAATTCATCGTACGCTGTTG
GTGTCCTTAATTCATCGTATATTGTAA
GTGTCCTTAATTCATCGTAAGTTTACG
GTGTCCTTAATTCATCGTCAGCCTGGC
GTGTCCTTAATTCATCGTCTATTAGCC
GTGTCCTTAATTCATCGTCAAACGTGG
GTGTCCTTAATTCATCGTAAAGTCATT
GTGTCCTTAATTCATCGTGTCTTGGCA
GTGTCCTTAATTCATCGTGATCAGCGA
GTGTCCTTAATTCATCGTACATTCGGC
GTGTCCTTAATTCATCGTAGTAATTAG
GTGTCCTTAATTCATCGTTGAAGCCAA
GTGTCCTTAATTCATCGTTCTACGACA
GTGTCCTTAATTCATCGTCATAACGTT
GTGTCCTTAATTCATCGTATGGGACTC
GTGTCCTTAATTCATCGTGATAGAGGA
GTGTCCTTAATTCATCGTCTACATGCG
GTGTCCTTAATTCATCGTCAACGATCT
GTGTCCTTAATTCATCGTGTTAGCCTA
GTGTCCTTAATTCATCGTAGTTGCATC
GTGTCCTTAATTCATCGTAAGGGAACT
GTGTCCTTAATTCATCGTACTACATAT
GTGTCCTTAATTCATCGTCTAAGCTTC
GTGTCCTTAATTCATCGTACGAACCAG
GTGTCCTTAATTCATCGTTACTTCGGA
GTGTCCTTAATTCATCGTAACATCCAT
GTGTCCTTAATTCATCGTAGCCTGGTT
GTGTCCTTAATTCATCGTCAAGTTTCC
GTGTCCTTAATTCATCGTCAGGCATTT
GTGTCCTTAATTCATCGTACGTGGGAG
GTGTCCTTAATTCATCGTTCTCACGGA
GTGTCCTTAATTCATCGTGCAACATTA
GTGTCCTTAATTCATCGTATGGTCCGT
GTGTCCTTAATTCATCGTCTATCATGA
GTGTCCTTAATTCATCGTCAATACAAG
GTGTCCTTAATTCATCGTAAAGAGGCC
GTGTCCTTAATTCATCGTGTAGAAGCA
GTGTCCTTAATTCATCGTGCTATGGAA
GTGTCCTTAATTCATCGTACTCCAGGG
GTGTCCTTAATTCATCGTACAAGTGCA
GTGTCCTTAATTCATCGTGATGGTCCA
GTGTCCTTAATTCATCGTTCCTCAATA
GTGTCCTTAATTCATCGTAATAAACAA
GTGTCCTTAATTCATCGTCTGTACGGA
GTGTCCTTAATTCATCGTCTAGATAGA
GTGTCCTTAATTCATCGTAGCTATGTG
GTGTCCTTAATTCATCGTAAATGGAGG
GTGTCCTTAATTCATCGTAGCCGCAAG
GTGTCCTTAATTCATCGTACAGTAAAC
GTGTCCTTAATTCATCGTAACGTGTGA
GTGTCCTTAATTCATCGTACTGAATTC
GTGTCCTTAATTCATCGTAAGGGTCAG
GTGTCCTTAATTCATCGTTGTCTATCA
GTGTCCTTAATTCATCGTTCAGATTCA
GTGTCCTTAATTCATCGTCACGATCCG
GTGTCCTTAATTCATCGTAACAGAAAC
GTGTCCTTAATTCATCGTCATGAATGA
GTGTCCTTAATTCATCGTCGTACTACG
GTGTCCTTAATTCATCGTTTCAGCTCA
GTGTCCTTAATTCATCGTAAGGCCGCA
GTGTCCTTAATTCATCGTGGTTGGACA
GTGTCCTTAATTCATCGTCGTCTAGGT
GTGTCCTTAATTCATCGTAATTCGGCG
GTGTCCTTAATTCATCGTCAACCTCCA
GTGTCCTTAATTCATCGTCAATAGGGT
GTGTCCTTAATTCATCGTACAGGCTCC
GTGTCCTTAATTCATCGTACAACTAGT
GTGTCCTTAATTCATCGTAGTTGTTCT
GTGTCCTTAATTCATCGTAATTACCGG
GTGTCCTTAATTCATCGTACAAACTTT
GTGTCCTTAATTCATCGTTCTCGGTTA
GTGTCCTTAATTCATCGTACTAGACCG
GTGTCCTTAATTCATCGTACTCATACG
GTGTCCTTAATTCATCGTATCGAGTCT
GTGTCCTTAATTCATCGTCATAGGTCA
GTGTCCTTAATTCATCGTTTAGGCATA
GTGTCCTTAACTTCGAGCAAGCCTTCT
GTGTCCTTAACTTCGAGCATCATTCTG
GTGTCCTTAACTTCGAGCCACAAGTAT
GTGTCCTTAACTTCGAGCACACCTTAG
GTGTCCTTAACTTCGAGCGAACGACAA
GTGTCCTTAACTTCGAGCAGTCTGTAC
GTGTCCTTAACTTCGAGCAAATTACAG
GTGTCCTTAACTTCGAGCGGCTACAGA
GTGTCCTTAACTTCGAGCAATGTATCG
GTGTCCTTAACTTCGAGCCAAGTAGAA
GTGTCCTTAACTTCGAGCGATCTCTTA
GTGTCCTTAACTTCGAGCAACAACGCG
GTGTCCTTAACTTCGAGCGGTGAGTTA
GTGTCCTTAACTTCGAGCCAGGGAGGG
GTGTCCTTAACTTCGAGCTCCGTCTTA
GTGTCCTTAACTTCGAGCTGCATAGTA
GTGTCCTTAACTTCGAGCACTTACGAT
GTGTCCTTAACTTCGAGCTGTATGCGA
GTGTCCTTAACTTCGAGCGCTCCTTGA
GTGTCCTTAACTTCGAGCGGCACAACA
GTGTCCTTAACTTCGAGCCTCAAGACA
GTGTCCTTAACTTCGAGCACGCTGTTG
GTGTCCTTAACTTCGAGCATATTGTAA
GTGTCCTTAACTTCGAGCAAGTTTACG
GTGTCCTTAACTTCGAGCCAGCCTGGC
GTGTCCTTAACTTCGAGCCTATTAGCC
GTGTCCTTAACTTCGAGCCAAACGTGG
GTGTCCTTAACTTCGAGCAAAGTCATT
GTGTCCTTAACTTCGAGCGTCTTGGCA
GTGTCCTTAACTTCGAGCGATCAGCGA
GTGTCCTTAACTTCGAGCACATTCGGC
GTGTCCTTAACTTCGAGCAGTAATTAG
GTGTCCTTAACTTCGAGCTGAAGCCAA
GTGTCCTTAACTTCGAGCTCTACGACA
GTGTCCTTAACTTCGAGCCATAACGTT
GTGTCCTTAACTTCGAGCATGGGACTC
GTGTCCTTAACTTCGAGCGATAGAGGA
GTGTCCTTAACTTCGAGCCTACATGCG
GTGTCCTTAACTTCGAGCCAACGATCT
GTGTCCTTAACTTCGAGCGTTAGCCTA
GTGTCCTTAACTTCGAGCAGTTGCATC
GTGTCCTTAACTTCGAGCAAGGGAACT
GTGTCCTTAACTTCGAGCACTACATAT
GTGTCCTTAACTTCGAGCCTAAGCTTC
GTGTCCTTAACTTCGAGCACGAACCAG
GTGTCCTTAACTTCGAGCTACTTCGGA
GTGTCCTTAACTTCGAGCAACATCCAT
GTGTCCTTAACTTCGAGCAGCCTGGTT
GTGTCCTTAACTTCGAGCCAAGTTTCC
GTGTCCTTAACTTCGAGCCAGGCATTT
GTGTCCTTAACTTCGAGCACGTGGGAG
GTGTCCTTAACTTCGAGCTCTCACGGA
GTGTCCTTAACTTCGAGCGCAACATTA
GTGTCCTTAACTTCGAGCATGGTCCGT
GTGTCCTTAACTTCGAGCCTATCATGA
GTGTCCTTAACTTCGAGCCAATACAAG
GTGTCCTTAACTTCGAGCAAAGAGGCC
GTGTCCTTAACTTCGAGCGTAGAAGCA
GTGTCCTTAACTTCGAGCGCTATGGAA
GTGTCCTTAACTTCGAGCACTCCAGGG
GTGTCCTTAACTTCGAGCACAAGTGCA
GTGTCCTTAACTTCGAGCGATGGTCCA
GTGTCCTTAACTTCGAGCTCCTCAATA
GTGTCCTTAACTTCGAGCAATAAACAA
GTGTCCTTAACTTCGAGCCTGTACGGA
GTGTCCTTAACTTCGAGCCTAGATAGA
GTGTCCTTAACTTCGAGCAGCTATGTG
GTGTCCTTAACTTCGAGCAAATGGAGG
GTGTCCTTAACTTCGAGCAGCCGCAAG
GTGTCCTTAACTTCGAGCACAGTAAAC
GTGTCCTTAACTTCGAGCAACGTGTGA
GTGTCCTTAACTTCGAGCACTGAATTC
GTGTCCTTAACTTCGAGCAAGGGTCAG
GTGTCCTTAACTTCGAGCTGTCTATCA
GTGTCCTTAACTTCGAGCTCAGATTCA
GTGTCCTTAACTTCGAGCCACGATCCG
GTGTCCTTAACTTCGAGCAACAGAAAC
GTGTCCTTAACTTCGAGCCATGAATGA
GTGTCCTTAACTTCGAGCCGTACTACG
GTGTCCTTAACTTCGAGCTTCAGCTCA
GTGTCCTTAACTTCGAGCAAGGCCGCA
GTGTCCTTAACTTCGAGCGGTTGGACA
GTGTCCTTAACTTCGAGCCGTCTAGGT
GTGTCCTTAACTTCGAGCAATTCGGCG
GTGTCCTTAACTTCGAGCCAACCTCCA
GTGTCCTTAACTTCGAGCCAATAGGGT
GTGTCCTTAACTTCGAGCACAGGCTCC
GTGTCCTTAACTTCGAGCACAACTAGT
GTGTCCTTAACTTCGAGCAGTTGTTCT
GTGTCCTTAACTTCGAGCAATTACCGG
GTGTCCTTAACTTCGAGCACAAACTTT
GTGTCCTTAACTTCGAGCTCTCGGTTA
GTGTCCTTAACTTCGAGCACTAGACCG
GTGTCCTTAACTTCGAGCACTCATACG
GTGTCCTTAACTTCGAGCATCGAGTCT
GTGTCCTTAACTTCGAGCCATAGGTCA
GTGTCCTTAACTTCGAGCTTAGGCATA
GTGTCCTTATTGCGTACAAAGCCTTCT
GTGTCCTTATTGCGTACAATCATTCTG
GTGTCCTTATTGCGTACACACAAGTAT
GTGTCCTTATTGCGTACAACACCTTAG
GTGTCCTTATTGCGTACAGAACGACAA
GTGTCCTTATTGCGTACAAGTCTGTAC
GTGTCCTTATTGCGTACAAAATTACAG
GTGTCCTTATTGCGTACAGGCTACAGA
GTGTCCTTATTGCGTACAAATGTATCG
GTGTCCTTATTGCGTACACAAGTAGAA
GTGTCCTTATTGCGTACAGATCTCTTA
GTGTCCTTATTGCGTACAAACAACGCG
GTGTCCTTATTGCGTACAGGTGAGTTA
GTGTCCTTATTGCGTACACAGGGAGGG
GTGTCCTTATTGCGTACATCCGTCTTA
GTGTCCTTATTGCGTACATGCATAGTA
GTGTCCTTATTGCGTACAACTTACGAT
GTGTCCTTATTGCGTACATGTATGCGA
GTGTCCTTATTGCGTACAGCTCCTTGA
GTGTCCTTATTGCGTACAGGCACAACA
GTGTCCTTATTGCGTACACTCAAGACA
GTGTCCTTATTGCGTACAACGCTGTTG
GTGTCCTTATTGCGTACAATATTGTAA
GTGTCCTTATTGCGTACAAAGTTTACG
GTGTCCTTATTGCGTACACAGCCTGGC
GTGTCCTTATTGCGTACACTATTAGCC
GTGTCCTTATTGCGTACACAAACGTGG
GTGTCCTTATTGCGTACAAAAGTCATT
GTGTCCTTATTGCGTACAGTCTTGGCA
GTGTCCTTATTGCGTACAGATCAGCGA
GTGTCCTTATTGCGTACAACATTCGGC
GTGTCCTTATTGCGTACAAGTAATTAG
GTGTCCTTATTGCGTACATGAAGCCAA
GTGTCCTTATTGCGTACATCTACGACA
GTGTCCTTATTGCGTACACATAACGTT
GTGTCCTTATTGCGTACAATGGGACTC
GTGTCCTTATTGCGTACAGATAGAGGA
GTGTCCTTATTGCGTACACTACATGCG
GTGTCCTTATTGCGTACACAACGATCT
GTGTCCTTATTGCGTACAGTTAGCCTA
GTGTCCTTATTGCGTACAAGTTGCATC
GTGTCCTTATTGCGTACAAAGGGAACT
GTGTCCTTATTGCGTACAACTACATAT
GTGTCCTTATTGCGTACACTAAGCTTC
GTGTCCTTATTGCGTACAACGAACCAG
GTGTCCTTATTGCGTACATACTTCGGA
GTGTCCTTATTGCGTACAAACATCCAT
GTGTCCTTATTGCGTACAAGCCTGGTT
GTGTCCTTATTGCGTACACAAGTTTCC
GTGTCCTTATTGCGTACACAGGCATTT
GTGTCCTTATTGCGTACAACGTGGGAG
GTGTCCTTATTGCGTACATCTCACGGA
GTGTCCTTATTGCGTACAGCAACATTA
GTGTCCTTATTGCGTACAATGGTCCGT
GTGTCCTTATTGCGTACACTATCATGA
GTGTCCTTATTGCGTACACAATACAAG
GTGTCCTTATTGCGTACAAAAGAGGCC
GTGTCCTTATTGCGTACAGTAGAAGCA
GTGTCCTTATTGCGTACAGCTATGGAA
GTGTCCTTATTGCGTACAACTCCAGGG
GTGTCCTTATTGCGTACAACAAGTGCA
GTGTCCTTATTGCGTACAGATGGTCCA
GTGTCCTTATTGCGTACATCCTCAATA
GTGTCCTTATTGCGTACAAATAAACAA
GTGTCCTTATTGCGTACACTGTACGGA
GTGTCCTTATTGCGTACACTAGATAGA
GTGTCCTTATTGCGTACAAGCTATGTG
GTGTCCTTATTGCGTACAAAATGGAGG
GTGTCCTTATTGCGTACAAGCCGCAAG
GTGTCCTTATTGCGTACAACAGTAAAC
GTGTCCTTATTGCGTACAAACGTGTGA
GTGTCCTTATTGCGTACAACTGAATTC
GTGTCCTTATTGCGTACAAAGGGTCAG
GTGTCCTTATTGCGTACATGTCTATCA
GTGTCCTTATTGCGTACATCAGATTCA
GTGTCCTTATTGCGTACACACGATCCG
GTGTCCTTATTGCGTACAAACAGAAAC
GTGTCCTTATTGCGTACACATGAATGA
GTGTCCTTATTGCGTACACGTACTACG
GTGTCCTTATTGCGTACATTCAGCTCA
GTGTCCTTATTGCGTACAAAGGCCGCA
GTGTCCTTATTGCGTACAGGTTGGACA
GTGTCCTTATTGCGTACACGTCTAGGT
GTGTCCTTATTGCGTACAAATTCGGCG
GTGTCCTTATTGCGTACACAACCTCCA
GTGTCCTTATTGCGTACACAATAGGGT
GTGTCCTTATTGCGTACAACAGGCTCC
GTGTCCTTATTGCGTACAACAACTAGT
GTGTCCTTATTGCGTACAAGTTGTTCT
GTGTCCTTATTGCGTACAAATTACCGG
GTGTCCTTATTGCGTACAACAAACTTT
GTGTCCTTATTGCGTACATCTCGGTTA
GTGTCCTTATTGCGTACAACTAGACCG
GTGTCCTTATTGCGTACAACTCATACG
GTGTCCTTATTGCGTACAATCGAGTCT
GTGTCCTTATTGCGTACACATAGGTCA
GTGTCCTTATTGCGTACATTAGGCATA
GTGTCCTTACAGTGCCCGAAGCCTTCT
GTGTCCTTACAGTGCCCGATCATTCTG
GTGTCCTTACAGTGCCCGCACAAGTAT
GTGTCCTTACAGTGCCCGACACCTTAG
GTGTCCTTACAGTGCCCGGAACGACAA
GTGTCCTTACAGTGCCCGAGTCTGTAC
GTGTCCTTACAGTGCCCGAAATTACAG
GTGTCCTTACAGTGCCCGGGCTACAGA
GTGTCCTTACAGTGCCCGAATGTATCG
GTGTCCTTACAGTGCCCGCAAGTAGAA
GTGTCCTTACAGTGCCCGGATCTCTTA
GTGTCCTTACAGTGCCCGAACAACGCG
GTGTCCTTACAGTGCCCGGGTGAGTTA
GTGTCCTTACAGTGCCCGCAGGGAGGG
GTGTCCTTACAGTGCCCGTCCGTCTTA
GTGTCCTTACAGTGCCCGTGCATAGTA
GTGTCCTTACAGTGCCCGACTTACGAT
GTGTCCTTACAGTGCCCGTGTATGCGA
GTGTCCTTACAGTGCCCGGCTCCTTGA
GTGTCCTTACAGTGCCCGGGCACAACA
GTGTCCTTACAGTGCCCGCTCAAGACA
GTGTCCTTACAGTGCCCGACGCTGTTG
GTGTCCTTACAGTGCCCGATATTGTAA
GTGTCCTTACAGTGCCCGAAGTTTACG
GTGTCCTTACAGTGCCCGCAGCCTGGC
GTGTCCTTACAGTGCCCGCTATTAGCC
GTGTCCTTACAGTGCCCGCAAACGTGG
GTGTCCTTACAGTGCCCGAAAGTCATT
GTGTCCTTACAGTGCCCGGTCTTGGCA
GTGTCCTTACAGTGCCCGGATCAGCGA
GTGTCCTTACAGTGCCCGACATTCGGC
GTGTCCTTACAGTGCCCGAGTAATTAG
GTGTCCTTACAGTGCCCGTGAAGCCAA
GTGTCCTTACAGTGCCCGTCTACGACA
GTGTCCTTACAGTGCCCGCATAACGTT
GTGTCCTTACAGTGCCCGATGGGACTC
GTGTCCTTACAGTGCCCGGATAGAGGA
GTGTCCTTACAGTGCCCGCTACATGCG
GTGTCCTTACAGTGCCCGCAACGATCT
GTGTCCTTACAGTGCCCGGTTAGCCTA
GTGTCCTTACAGTGCCCGAGTTGCATC
GTGTCCTTACAGTGCCCGAAGGGAACT
GTGTCCTTACAGTGCCCGACTACATAT
GTGTCCTTACAGTGCCCGCTAAGCTTC
GTGTCCTTACAGTGCCCGACGAACCAG
GTGTCCTTACAGTGCCCGTACTTCGGA
GTGTCCTTACAGTGCCCGAACATCCAT
GTGTCCTTACAGTGCCCGAGCCTGGTT
GTGTCCTTACAGTGCCCGCAAGTTTCC
GTGTCCTTACAGTGCCCGCAGGCATTT
GTGTCCTTACAGTGCCCGACGTGGGAG
GTGTCCTTACAGTGCCCGTCTCACGGA
GTGTCCTTACAGTGCCCGGCAACATTA
GTGTCCTTACAGTGCCCGATGGTCCGT
GTGTCCTTACAGTGCCCGCTATCATGA
GTGTCCTTACAGTGCCCGCAATACAAG
GTGTCCTTACAGTGCCCGAAAGAGGCC
GTGTCCTTACAGTGCCCGGTAGAAGCA
GTGTCCTTACAGTGCCCGGCTATGGAA
GTGTCCTTACAGTGCCCGACTCCAGGG
GTGTCCTTACAGTGCCCGACAAGTGCA
GTGTCCTTACAGTGCCCGGATGGTCCA
GTGTCCTTACAGTGCCCGTCCTCAATA
GTGTCCTTACAGTGCCCGAATAAACAA
GTGTCCTTACAGTGCCCGCTGTACGGA
GTGTCCTTACAGTGCCCGCTAGATAGA
GTGTCCTTACAGTGCCCGAGCTATGTG
GTGTCCTTACAGTGCCCGAAATGGAGG
GTGTCCTTACAGTGCCCGAGCCGCAAG
GTGTCCTTACAGTGCCCGACAGTAAAC
GTGTCCTTACAGTGCCCGAACGTGTGA
GTGTCCTTACAGTGCCCGACTGAATTC
GTGTCCTTACAGTGCCCGAAGGGTCAG
GTGTCCTTACAGTGCCCGTGTCTATCA
GTGTCCTTACAGTGCCCGTCAGATTCA
GTGTCCTTACAGTGCCCGCACGATCCG
GTGTCCTTACAGTGCCCGAACAGAAAC
GTGTCCTTACAGTGCCCGCATGAATGA
GTGTCCTTACAGTGCCCGCGTACTACG
GTGTCCTTACAGTGCCCGTTCAGCTCA
GTGTCCTTACAGTGCCCGAAGGCCGCA
GTGTCCTTACAGTGCCCGGGTTGGACA
GTGTCCTTACAGTGCCCGCGTCTAGGT
GTGTCCTTACAGTGCCCGAATTCGGCG
GTGTCCTTACAGTGCCCGCAACCTCCA
GTGTCCTTACAGTGCCCGCAATAGGGT
GTGTCCTTACAGTGCCCGACAGGCTCC
GTGTCCTTACAGTGCCCGACAACTAGT
GTGTCCTTACAGTGCCCGAGTTGTTCT
GTGTCCTTACAGTGCCCGAATTACCGG
GTGTCCTTACAGTGCCCGACAAACTTT
GTGTCCTTACAGTGCCCGTCTCGGTTA
GTGTCCTTACAGTGCCCGACTAGACCG
GTGTCCTTACAGTGCCCGACTCATACG
GTGTCCTTACAGTGCCCGATCGAGTCT
GTGTCCTTACAGTGCCCGCATAGGTCA
GTGTCCTTACAGTGCCCGTTAGGCATA
GTGTCCTTAGACACTTAAAAGCCTTCT
GTGTCCTTAGACACTTAAATCATTCTG
GTGTCCTTAGACACTTAACACAAGTAT
GTGTCCTTAGACACTTAAACACCTTAG
GTGTCCTTAGACACTTAAGAACGACAA
GTGTCCTTAGACACTTAAAGTCTGTAC
GTGTCCTTAGACACTTAAAAATTACAG
GTGTCCTTAGACACTTAAGGCTACAGA
GTGTCCTTAGACACTTAAAATGTATCG
GTGTCCTTAGACACTTAACAAGTAGAA
GTGTCCTTAGACACTTAAGATCTCTTA
GTGTCCTTAGACACTTAAAACAACGCG
GTGTCCTTAGACACTTAAGGTGAGTTA
GTGTCCTTAGACACTTAACAGGGAGGG
GTGTCCTTAGACACTTAATCCGTCTTA
GTGTCCTTAGACACTTAATGCATAGTA
GTGTCCTTAGACACTTAAACTTACGAT
GTGTCCTTAGACACTTAATGTATGCGA
GTGTCCTTAGACACTTAAGCTCCTTGA
GTGTCCTTAGACACTTAAGGCACAACA
GTGTCCTTAGACACTTAACTCAAGACA
GTGTCCTTAGACACTTAAACGCTGTTG
GTGTCCTTAGACACTTAAATATTGTAA
GTGTCCTTAGACACTTAAAAGTTTACG
GTGTCCTTAGACACTTAACAGCCTGGC
GTGTCCTTAGACACTTAACTATTAGCC
GTGTCCTTAGACACTTAACAAACGTGG
GTGTCCTTAGACACTTAAAAAGTCATT
GTGTCCTTAGACACTTAAGTCTTGGCA
GTGTCCTTAGACACTTAAGATCAGCGA
GTGTCCTTAGACACTTAAACATTCGGC
GTGTCCTTAGACACTTAAAGTAATTAG
GTGTCCTTAGACACTTAATGAAGCCAA
GTGTCCTTAGACACTTAATCTACGACA
GTGTCCTTAGACACTTAACATAACGTT
GTGTCCTTAGACACTTAAATGGGACTC
GTGTCCTTAGACACTTAAGATAGAGGA
GTGTCCTTAGACACTTAACTACATGCG
GTGTCCTTAGACACTTAACAACGATCT
GTGTCCTTAGACACTTAAGTTAGCCTA
GTGTCCTTAGACACTTAAAGTTGCATC
GTGTCCTTAGACACTTAAAAGGGAACT
GTGTCCTTAGACACTTAAACTACATAT
GTGTCCTTAGACACTTAACTAAGCTTC
GTGTCCTTAGACACTTAAACGAACCAG
GTGTCCTTAGACACTTAATACTTCGGA
GTGTCCTTAGACACTTAAAACATCCAT
GTGTCCTTAGACACTTAAAGCCTGGTT
GTGTCCTTAGACACTTAACAAGTTTCC
GTGTCCTTAGACACTTAACAGGCATTT
GTGTCCTTAGACACTTAAACGTGGGAG
GTGTCCTTAGACACTTAATCTCACGGA
GTGTCCTTAGACACTTAAGCAACATTA
GTGTCCTTAGACACTTAAATGGTCCGT
GTGTCCTTAGACACTTAACTATCATGA
GTGTCCTTAGACACTTAACAATACAAG
GTGTCCTTAGACACTTAAAAAGAGGCC
GTGTCCTTAGACACTTAAGTAGAAGCA
GTGTCCTTAGACACTTAAGCTATGGAA
GTGTCCTTAGACACTTAAACTCCAGGG
GTGTCCTTAGACACTTAAACAAGTGCA
GTGTCCTTAGACACTTAAGATGGTCCA
GTGTCCTTAGACACTTAATCCTCAATA
GTGTCCTTAGACACTTAAAATAAACAA
GTGTCCTTAGACACTTAACTGTACGGA
GTGTCCTTAGACACTTAACTAGATAGA
GTGTCCTTAGACACTTAAAGCTATGTG
GTGTCCTTAGACACTTAAAAATGGAGG
GTGTCCTTAGACACTTAAAGCCGCAAG
GTGTCCTTAGACACTTAAACAGTAAAC
GTGTCCTTAGACACTTAAAACGTGTGA
GTGTCCTTAGACACTTAAACTGAATTC
GTGTCCTTAGACACTTAAAAGGGTCAG
GTGTCCTTAGACACTTAATGTCTATCA
GTGTCCTTAGACACTTAATCAGATTCA
GTGTCCTTAGACACTTAACACGATCCG
GTGTCCTTAGACACTTAAAACAGAAAC
GTGTCCTTAGACACTTAACATGAATGA
GTGTCCTTAGACACTTAACGTACTACG
GTGTCCTTAGACACTTAATTCAGCTCA
GTGTCCTTAGACACTTAAAAGGCCGCA
GTGTCCTTAGACACTTAAGGTTGGACA
GTGTCCTTAGACACTTAACGTCTAGGT
GTGTCCTTAGACACTTAAAATTCGGCG
GTGTCCTTAGACACTTAACAACCTCCA
GTGTCCTTAGACACTTAACAATAGGGT
GTGTCCTTAGACACTTAAACAGGCTCC
GTGTCCTTAGACACTTAAACAACTAGT
GTGTCCTTAGACACTTAAAGTTGTTCT
GTGTCCTTAGACACTTAAAATTACCGG
GTGTCCTTAGACACTTAAACAAACTTT
GTGTCCTTAGACACTTAATCTCGGTTA
GTGTCCTTAGACACTTAAACTAGACCG
GTGTCCTTAGACACTTAAACTCATACG
GTGTCCTTAGACACTTAAATCGAGTCT
GTGTCCTTAGACACTTAACATAGGTCA
GTGTCCTTAGACACTTAATTAGGCATA
GTGTCCTTAAGGAGGCGCAAGCCTTCT
GTGTCCTTAAGGAGGCGCATCATTCTG
GTGTCCTTAAGGAGGCGCCACAAGTAT
GTGTCCTTAAGGAGGCGCACACCTTAG
GTGTCCTTAAGGAGGCGCGAACGACAA
GTGTCCTTAAGGAGGCGCAGTCTGTAC
GTGTCCTTAAGGAGGCGCAAATTACAG
GTGTCCTTAAGGAGGCGCGGCTACAGA
GTGTCCTTAAGGAGGCGCAATGTATCG
GTGTCCTTAAGGAGGCGCCAAGTAGAA
GTGTCCTTAAGGAGGCGCGATCTCTTA
GTGTCCTTAAGGAGGCGCAACAACGCG
GTGTCCTTAAGGAGGCGCGGTGAGTTA
GTGTCCTTAAGGAGGCGCCAGGGAGGG
GTGTCCTTAAGGAGGCGCTCCGTCTTA
GTGTCCTTAAGGAGGCGCTGCATAGTA
GTGTCCTTAAGGAGGCGCACTTACGAT
GTGTCCTTAAGGAGGCGCTGTATGCGA
GTGTCCTTAAGGAGGCGCGCTCCTTGA
GTGTCCTTAAGGAGGCGCGGCACAACA
GTGTCCTTAAGGAGGCGCCTCAAGACA
GTGTCCTTAAGGAGGCGCACGCTGTTG
GTGTCCTTAAGGAGGCGCATATTGTAA
GTGTCCTTAAGGAGGCGCAAGTTTACG
GTGTCCTTAAGGAGGCGCCAGCCTGGC
GTGTCCTTAAGGAGGCGCCTATTAGCC
GTGTCCTTAAGGAGGCGCCAAACGTGG
GTGTCCTTAAGGAGGCGCAAAGTCATT
GTGTCCTTAAGGAGGCGCGTCTTGGCA
GTGTCCTTAAGGAGGCGCGATCAGCGA
GTGTCCTTAAGGAGGCGCACATTCGGC
GTGTCCTTAAGGAGGCGCAGTAATTAG
GTGTCCTTAAGGAGGCGCTGAAGCCAA
GTGTCCTTAAGGAGGCGCTCTACGACA
GTGTCCTTAAGGAGGCGCCATAACGTT
GTGTCCTTAAGGAGGCGCATGGGACTC
GTGTCCTTAAGGAGGCGCGATAGAGGA
GTGTCCTTAAGGAGGCGCCTACATGCG
GTGTCCTTAAGGAGGCGCCAACGATCT
GTGTCCTTAAGGAGGCGCGTTAGCCTA
GTGTCCTTAAGGAGGCGCAGTTGCATC
GTGTCCTTAAGGAGGCGCAAGGGAACT
GTGTCCTTAAGGAGGCGCACTACATAT
GTGTCCTTAAGGAGGCGCCTAAGCTTC
GTGTCCTTAAGGAGGCGCACGAACCAG
GTGTCCTTAAGGAGGCGCTACTTCGGA
GTGTCCTTAAGGAGGCGCAACATCCAT
GTGTCCTTAAGGAGGCGCAGCCTGGTT
GTGTCCTTAAGGAGGCGCCAAGTTTCC
GTGTCCTTAAGGAGGCGCCAGGCATTT
GTGTCCTTAAGGAGGCGCACGTGGGAG
GTGTCCTTAAGGAGGCGCTCTCACGGA
GTGTCCTTAAGGAGGCGCGCAACATTA
GTGTCCTTAAGGAGGCGCATGGTCCGT
GTGTCCTTAAGGAGGCGCCTATCATGA
GTGTCCTTAAGGAGGCGCCAATACAAG
GTGTCCTTAAGGAGGCGCAAAGAGGCC
GTGTCCTTAAGGAGGCGCGTAGAAGCA
GTGTCCTTAAGGAGGCGCGCTATGGAA
GTGTCCTTAAGGAGGCGCACTCCAGGG
GTGTCCTTAAGGAGGCGCACAAGTGCA
GTGTCCTTAAGGAGGCGCGATGGTCCA
GTGTCCTTAAGGAGGCGCTCCTCAATA
GTGTCCTTAAGGAGGCGCAATAAACAA
GTGTCCTTAAGGAGGCGCCTGTACGGA
GTGTCCTTAAGGAGGCGCCTAGATAGA
GTGTCCTTAAGGAGGCGCAGCTATGTG
GTGTCCTTAAGGAGGCGCAAATGGAGG
GTGTCCTTAAGGAGGCGCAGCCGCAAG
GTGTCCTTAAGGAGGCGCACAGTAAAC
GTGTCCTTAAGGAGGCGCAACGTGTGA
GTGTCCTTAAGGAGGCGCACTGAATTC
GTGTCCTTAAGGAGGCGCAAGGGTCAG
GTGTCCTTAAGGAGGCGCTGTCTATCA
GTGTCCTTAAGGAGGCGCTCAGATTCA
GTGTCCTTAAGGAGGCGCCACGATCCG
GTGTCCTTAAGGAGGCGCAACAGAAAC
GTGTCCTTAAGGAGGCGCCATGAATGA
GTGTCCTTAAGGAGGCGCCGTACTACG
GTGTCCTTAAGGAGGCGCTTCAGCTCA
GTGTCCTTAAGGAGGCGCAAGGCCGCA
GTGTCCTTAAGGAGGCGCGGTTGGACA
GTGTCCTTAAGGAGGCGCCGTCTAGGT
GTGTCCTTAAGGAGGCGCAATTCGGCG
GTGTCCTTAAGGAGGCGCCAACCTCCA
GTGTCCTTAAGGAGGCGCCAATAGGGT
GTGTCCTTAAGGAGGCGCACAGGCTCC
GTGTCCTTAAGGAGGCGCACAACTAGT
GTGTCCTTAAGGAGGCGCAGTTGTTCT
GTGTCCTTAAGGAGGCGCAATTACCGG
GTGTCCTTAAGGAGGCGCACAAACTTT
GTGTCCTTAAGGAGGCGCTCTCGGTTA
GTGTCCTTAAGGAGGCGCACTAGACCG
GTGTCCTTAAGGAGGCGCACTCATACG
GTGTCCTTAAGGAGGCGCATCGAGTCT
GTGTCCTTAAGGAGGCGCCATAGGTCA
GTGTCCTTAAGGAGGCGCTTAGGCATA
GTGTCCTTAGCCTGTTCAAAGCCTTCT
GTGTCCTTAGCCTGTTCAATCATTCTG
GTGTCCTTAGCCTGTTCACACAAGTAT
GTGTCCTTAGCCTGTTCAACACCTTAG
GTGTCCTTAGCCTGTTCAGAACGACAA
GTGTCCTTAGCCTGTTCAAGTCTGTAC
GTGTCCTTAGCCTGTTCAAAATTACAG
GTGTCCTTAGCCTGTTCAGGCTACAGA
GTGTCCTTAGCCTGTTCAAATGTATCG
GTGTCCTTAGCCTGTTCACAAGTAGAA
GTGTCCTTAGCCTGTTCAGATCTCTTA
GTGTCCTTAGCCTGTTCAAACAACGCG
GTGTCCTTAGCCTGTTCAGGTGAGTTA
GTGTCCTTAGCCTGTTCACAGGGAGGG
GTGTCCTTAGCCTGTTCATCCGTCTTA
GTGTCCTTAGCCTGTTCATGCATAGTA
GTGTCCTTAGCCTGTTCAACTTACGAT
GTGTCCTTAGCCTGTTCATGTATGCGA
GTGTCCTTAGCCTGTTCAGCTCCTTGA
GTGTCCTTAGCCTGTTCAGGCACAACA
GTGTCCTTAGCCTGTTCACTCAAGACA
GTGTCCTTAGCCTGTTCAACGCTGTTG
GTGTCCTTAGCCTGTTCAATATTGTAA
GTGTCCTTAGCCTGTTCAAAGTTTACG
GTGTCCTTAGCCTGTTCACAGCCTGGC
GTGTCCTTAGCCTGTTCACTATTAGCC
GTGTCCTTAGCCTGTTCACAAACGTGG
GTGTCCTTAGCCTGTTCAAAAGTCATT
GTGTCCTTAGCCTGTTCAGTCTTGGCA
GTGTCCTTAGCCTGTTCAGATCAGCGA
GTGTCCTTAGCCTGTTCAACATTCGGC
GTGTCCTTAGCCTGTTCAAGTAATTAG
GTGTCCTTAGCCTGTTCATGAAGCCAA
GTGTCCTTAGCCTGTTCATCTACGACA
GTGTCCTTAGCCTGTTCACATAACGTT
GTGTCCTTAGCCTGTTCAATGGGACTC
GTGTCCTTAGCCTGTTCAGATAGAGGA
GTGTCCTTAGCCTGTTCACTACATGCG
GTGTCCTTAGCCTGTTCACAACGATCT
GTGTCCTTAGCCTGTTCAGTTAGCCTA
GTGTCCTTAGCCTGTTCAAGTTGCATC
GTGTCCTTAGCCTGTTCAAAGGGAACT
GTGTCCTTAGCCTGTTCAACTACATAT
GTGTCCTTAGCCTGTTCACTAAGCTTC
GTGTCCTTAGCCTGTTCAACGAACCAG
GTGTCCTTAGCCTGTTCATACTTCGGA
GTGTCCTTAGCCTGTTCAAACATCCAT
GTGTCCTTAGCCTGTTCAAGCCTGGTT
GTGTCCTTAGCCTGTTCACAAGTTTCC
GTGTCCTTAGCCTGTTCACAGGCATTT
GTGTCCTTAGCCTGTTCAACGTGGGAG
GTGTCCTTAGCCTGTTCATCTCACGGA
GTGTCCTTAGCCTGTTCAGCAACATTA
GTGTCCTTAGCCTGTTCAATGGTCCGT
GTGTCCTTAGCCTGTTCACTATCATGA
GTGTCCTTAGCCTGTTCACAATACAAG
GTGTCCTTAGCCTGTTCAAAAGAGGCC
GTGTCCTTAGCCTGTTCAGTAGAAGCA
GTGTCCTTAGCCTGTTCAGCTATGGAA
GTGTCCTTAGCCTGTTCAACTCCAGGG
GTGTCCTTAGCCTGTTCAACAAGTGCA
GTGTCCTTAGCCTGTTCAGATGGTCCA
GTGTCCTTAGCCTGTTCATCCTCAATA
GTGTCCTTAGCCTGTTCAAATAAACAA
GTGTCCTTAGCCTGTTCACTGTACGGA
GTGTCCTTAGCCTGTTCACTAGATAGA
GTGTCCTTAGCCTGTTCAAGCTATGTG
GTGTCCTTAGCCTGTTCAAAATGGAGG
GTGTCCTTAGCCTGTTCAAGCCGCAAG
GTGTCCTTAGCCTGTTCAACAGTAAAC
GTGTCCTTAGCCTGTTCAAACGTGTGA
GTGTCCTTAGCCTGTTCAACTGAATTC
GTGTCCTTAGCCTGTTCAAAGGGTCAG
GTGTCCTTAGCCTGTTCATGTCTATCA
GTGTCCTTAGCCTGTTCATCAGATTCA
GTGTCCTTAGCCTGTTCACACGATCCG
GTGTCCTTAGCCTGTTCAAACAGAAAC
GTGTCCTTAGCCTGTTCACATGAATGA
GTGTCCTTAGCCTGTTCACGTACTACG
GTGTCCTTAGCCTGTTCATTCAGCTCA
GTGTCCTTAGCCTGTTCAAAGGCCGCA
GTGTCCTTAGCCTGTTCAGGTTGGACA
GTGTCCTTAGCCTGTTCACGTCTAGGT
GTGTCCTTAGCCTGTTCAAATTCGGCG
GTGTCCTTAGCCTGTTCACAACCTCCA
GTGTCCTTAGCCTGTTCACAATAGGGT
GTGTCCTTAGCCTGTTCAACAGGCTCC
GTGTCCTTAGCCTGTTCAACAACTAGT
GTGTCCTTAGCCTGTTCAAGTTGTTCT
GTGTCCTTAGCCTGTTCAAATTACCGG
GTGTCCTTAGCCTGTTCAACAAACTTT
GTGTCCTTAGCCTGTTCATCTCGGTTA
GTGTCCTTAGCCTGTTCAACTAGACCG
GTGTCCTTAGCCTGTTCAACTCATACG
GTGTCCTTAGCCTGTTCAATCGAGTCT
GTGTCCTTAGCCTGTTCACATAGGTCA
GTGTCCTTAGCCTGTTCATTAGGCATA
GTGTCCTTAGTACATCTAAAGCCTTCT
GTGTCCTTAGTACATCTAATCATTCTG
GTGTCCTTAGTACATCTACACAAGTAT
GTGTCCTTAGTACATCTAACACCTTAG
GTGTCCTTAGTACATCTAGAACGACAA
GTGTCCTTAGTACATCTAAGTCTGTAC
GTGTCCTTAGTACATCTAAAATTACAG
GTGTCCTTAGTACATCTAGGCTACAGA
GTGTCCTTAGTACATCTAAATGTATCG
GTGTCCTTAGTACATCTACAAGTAGAA
GTGTCCTTAGTACATCTAGATCTCTTA
GTGTCCTTAGTACATCTAAACAACGCG
GTGTCCTTAGTACATCTAGGTGAGTTA
GTGTCCTTAGTACATCTACAGGGAGGG
GTGTCCTTAGTACATCTATCCGTCTTA
GTGTCCTTAGTACATCTATGCATAGTA
GTGTCCTTAGTACATCTAACTTACGAT
GTGTCCTTAGTACATCTATGTATGCGA
GTGTCCTTAGTACATCTAGCTCCTTGA
GTGTCCTTAGTACATCTAGGCACAACA
GTGTCCTTAGTACATCTACTCAAGACA
GTGTCCTTAGTACATCTAACGCTGTTG
GTGTCCTTAGTACATCTAATATTGTAA
GTGTCCTTAGTACATCTAAAGTTTACG
GTGTCCTTAGTACATCTACAGCCTGGC
GTGTCCTTAGTACATCTACTATTAGCC
GTGTCCTTAGTACATCTACAAACGTGG
GTGTCCTTAGTACATCTAAAAGTCATT
GTGTCCTTAGTACATCTAGTCTTGGCA
GTGTCCTTAGTACATCTAGATCAGCGA
GTGTCCTTAGTACATCTAACATTCGGC
GTGTCCTTAGTACATCTAAGTAATTAG
GTGTCCTTAGTACATCTATGAAGCCAA
GTGTCCTTAGTACATCTATCTACGACA
GTGTCCTTAGTACATCTACATAACGTT
GTGTCCTTAGTACATCTAATGGGACTC
GTGTCCTTAGTACATCTAGATAGAGGA
GTGTCCTTAGTACATCTACTACATGCG
GTGTCCTTAGTACATCTACAACGATCT
GTGTCCTTAGTACATCTAGTTAGCCTA
GTGTCCTTAGTACATCTAAGTTGCATC
GTGTCCTTAGTACATCTAAAGGGAACT
GTGTCCTTAGTACATCTAACTACATAT
GTGTCCTTAGTACATCTACTAAGCTTC
GTGTCCTTAGTACATCTAACGAACCAG
GTGTCCTTAGTACATCTATACTTCGGA
GTGTCCTTAGTACATCTAAACATCCAT
GTGTCCTTAGTACATCTAAGCCTGGTT
GTGTCCTTAGTACATCTACAAGTTTCC
GTGTCCTTAGTACATCTACAGGCATTT
GTGTCCTTAGTACATCTAACGTGGGAG
GTGTCCTTAGTACATCTATCTCACGGA
GTGTCCTTAGTACATCTAGCAACATTA
GTGTCCTTAGTACATCTAATGGTCCGT
GTGTCCTTAGTACATCTACTATCATGA
GTGTCCTTAGTACATCTACAATACAAG
GTGTCCTTAGTACATCTAAAAGAGGCC
GTGTCCTTAGTACATCTAGTAGAAGCA
GTGTCCTTAGTACATCTAGCTATGGAA
GTGTCCTTAGTACATCTAACTCCAGGG
GTGTCCTTAGTACATCTAACAAGTGCA
GTGTCCTTAGTACATCTAGATGGTCCA
GTGTCCTTAGTACATCTATCCTCAATA
GTGTCCTTAGTACATCTAAATAAACAA
GTGTCCTTAGTACATCTACTGTACGGA
GTGTCCTTAGTACATCTACTAGATAGA
GTGTCCTTAGTACATCTAAGCTATGTG
GTGTCCTTAGTACATCTAAAATGGAGG
GTGTCCTTAGTACATCTAAGCCGCAAG
GTGTCCTTAGTACATCTAACAGTAAAC
GTGTCCTTAGTACATCTAAACGTGTGA
GTGTCCTTAGTACATCTAACTGAATTC
GTGTCCTTAGTACATCTAAAGGGTCAG
GTGTCCTTAGTACATCTATGTCTATCA
GTGTCCTTAGTACATCTATCAGATTCA
GTGTCCTTAGTACATCTACACGATCCG
GTGTCCTTAGTACATCTAAACAGAAAC
GTGTCCTTAGTACATCTACATGAATGA
GTGTCCTTAGTACATCTACGTACTACG
GTGTCCTTAGTACATCTATTCAGCTCA
GTGTCCTTAGTACATCTAAAGGCCGCA
GTGTCCTTAGTACATCTAGGTTGGACA
GTGTCCTTAGTACATCTACGTCTAGGT
GTGTCCTTAGTACATCTAAATTCGGCG
GTGTCCTTAGTACATCTACAACCTCCA
GTGTCCTTAGTACATCTACAATAGGGT
GTGTCCTTAGTACATCTAACAGGCTCC
GTGTCCTTAGTACATCTAACAACTAGT
GTGTCCTTAGTACATCTAAGTTGTTCT
GTGTCCTTAGTACATCTAAATTACCGG
GTGTCCTTAGTACATCTAACAAACTTT
GTGTCCTTAGTACATCTATCTCGGTTA
GTGTCCTTAGTACATCTAACTAGACCG
GTGTCCTTAGTACATCTAACTCATACG
GTGTCCTTAGTACATCTAATCGAGTCT
GTGTCCTTAGTACATCTACATAGGTCA
GTGTCCTTAGTACATCTATTAGGCATA
GTGTCCTTAAATCAGTTTAAGCCTTCT
GTGTCCTTAAATCAGTTTATCATTCTG
GTGTCCTTAAATCAGTTTCACAAGTAT
GTGTCCTTAAATCAGTTTACACCTTAG
GTGTCCTTAAATCAGTTTGAACGACAA
GTGTCCTTAAATCAGTTTAGTCTGTAC
GTGTCCTTAAATCAGTTTAAATTACAG
GTGTCCTTAAATCAGTTTGGCTACAGA
GTGTCCTTAAATCAGTTTAATGTATCG
GTGTCCTTAAATCAGTTTCAAGTAGAA
GTGTCCTTAAATCAGTTTGATCTCTTA
GTGTCCTTAAATCAGTTTAACAACGCG
GTGTCCTTAAATCAGTTTGGTGAGTTA
GTGTCCTTAAATCAGTTTCAGGGAGGG
GTGTCCTTAAATCAGTTTTCCGTCTTA
GTGTCCTTAAATCAGTTTTGCATAGTA
GTGTCCTTAAATCAGTTTACTTACGAT
GTGTCCTTAAATCAGTTTTGTATGCGA
GTGTCCTTAAATCAGTTTGCTCCTTGA
GTGTCCTTAAATCAGTTTGGCACAACA
GTGTCCTTAAATCAGTTTCTCAAGACA
GTGTCCTTAAATCAGTTTACGCTGTTG
GTGTCCTTAAATCAGTTTATATTGTAA
GTGTCCTTAAATCAGTTTAAGTTTACG
GTGTCCTTAAATCAGTTTCAGCCTGGC
GTGTCCTTAAATCAGTTTCTATTAGCC
GTGTCCTTAAATCAGTTTCAAACGTGG
GTGTCCTTAAATCAGTTTAAAGTCATT
GTGTCCTTAAATCAGTTTGTCTTGGCA
GTGTCCTTAAATCAGTTTGATCAGCGA
GTGTCCTTAAATCAGTTTACATTCGGC
GTGTCCTTAAATCAGTTTAGTAATTAG
GTGTCCTTAAATCAGTTTTGAAGCCAA
GTGTCCTTAAATCAGTTTTCTACGACA
GTGTCCTTAAATCAGTTTCATAACGTT
GTGTCCTTAAATCAGTTTATGGGACTC
GTGTCCTTAAATCAGTTTGATAGAGGA
GTGTCCTTAAATCAGTTTCTACATGCG
GTGTCCTTAAATCAGTTTCAACGATCT
GTGTCCTTAAATCAGTTTGTTAGCCTA
GTGTCCTTAAATCAGTTTAGTTGCATC
GTGTCCTTAAATCAGTTTAAGGGAACT
GTGTCCTTAAATCAGTTTACTACATAT
GTGTCCTTAAATCAGTTTCTAAGCTTC
GTGTCCTTAAATCAGTTTACGAACCAG
GTGTCCTTAAATCAGTTTTACTTCGGA
GTGTCCTTAAATCAGTTTAACATCCAT
GTGTCCTTAAATCAGTTTAGCCTGGTT
GTGTCCTTAAATCAGTTTCAAGTTTCC
GTGTCCTTAAATCAGTTTCAGGCATTT
GTGTCCTTAAATCAGTTTACGTGGGAG
GTGTCCTTAAATCAGTTTTCTCACGGA
GTGTCCTTAAATCAGTTTGCAACATTA
GTGTCCTTAAATCAGTTTATGGTCCGT
GTGTCCTTAAATCAGTTTCTATCATGA
GTGTCCTTAAATCAGTTTCAATACAAG
GTGTCCTTAAATCAGTTTAAAGAGGCC
GTGTCCTTAAATCAGTTTGTAGAAGCA
GTGTCCTTAAATCAGTTTGCTATGGAA
GTGTCCTTAAATCAGTTTACTCCAGGG
GTGTCCTTAAATCAGTTTACAAGTGCA
GTGTCCTTAAATCAGTTTGATGGTCCA
GTGTCCTTAAATCAGTTTTCCTCAATA
GTGTCCTTAAATCAGTTTAATAAACAA
GTGTCCTTAAATCAGTTTCTGTACGGA
GTGTCCTTAAATCAGTTTCTAGATAGA
GTGTCCTTAAATCAGTTTAGCTATGTG
GTGTCCTTAAATCAGTTTAAATGGAGG
GTGTCCTTAAATCAGTTTAGCCGCAAG
GTGTCCTTAAATCAGTTTACAGTAAAC
GTGTCCTTAAATCAGTTTAACGTGTGA
GTGTCCTTAAATCAGTTTACTGAATTC
GTGTCCTTAAATCAGTTTAAGGGTCAG
GTGTCCTTAAATCAGTTTTGTCTATCA
GTGTCCTTAAATCAGTTTTCAGATTCA
GTGTCCTTAAATCAGTTTCACGATCCG
GTGTCCTTAAATCAGTTTAACAGAAAC
GTGTCCTTAAATCAGTTTCATGAATGA
GTGTCCTTAAATCAGTTTCGTACTACG
GTGTCCTTAAATCAGTTTTTCAGCTCA
GTGTCCTTAAATCAGTTTAAGGCCGCA
GTGTCCTTAAATCAGTTTGGTTGGACA
GTGTCCTTAAATCAGTTTCGTCTAGGT
GTGTCCTTAAATCAGTTTAATTCGGCG
GTGTCCTTAAATCAGTTTCAACCTCCA
GTGTCCTTAAATCAGTTTCAATAGGGT
GTGTCCTTAAATCAGTTTACAGGCTCC
GTGTCCTTAAATCAGTTTACAACTAGT
GTGTCCTTAAATCAGTTTAGTTGTTCT
GTGTCCTTAAATCAGTTTAATTACCGG
GTGTCCTTAAATCAGTTTACAAACTTT
GTGTCCTTAAATCAGTTTTCTCGGTTA
GTGTCCTTAAATCAGTTTACTAGACCG
GTGTCCTTAAATCAGTTTACTCATACG
GTGTCCTTAAATCAGTTTATCGAGTCT
GTGTCCTTAAATCAGTTTCATAGGTCA
GTGTCCTTAAATCAGTTTTTAGGCATA
GTGTCCTTAACGATGAATAAGCCTTCT
GTGTCCTTAACGATGAATATCATTCTG
GTGTCCTTAACGATGAATCACAAGTAT
GTGTCCTTAACGATGAATACACCTTAG
GTGTCCTTAACGATGAATGAACGACAA
GTGTCCTTAACGATGAATAGTCTGTAC
GTGTCCTTAACGATGAATAAATTACAG
GTGTCCTTAACGATGAATGGCTACAGA
GTGTCCTTAACGATGAATAATGTATCG
GTGTCCTTAACGATGAATCAAGTAGAA
GTGTCCTTAACGATGAATGATCTCTTA
GTGTCCTTAACGATGAATAACAACGCG
GTGTCCTTAACGATGAATGGTGAGTTA
GTGTCCTTAACGATGAATCAGGGAGGG
GTGTCCTTAACGATGAATTCCGTCTTA
GTGTCCTTAACGATGAATTGCATAGTA
GTGTCCTTAACGATGAATACTTACGAT
GTGTCCTTAACGATGAATTGTATGCGA
GTGTCCTTAACGATGAATGCTCCTTGA
GTGTCCTTAACGATGAATGGCACAACA
GTGTCCTTAACGATGAATCTCAAGACA
GTGTCCTTAACGATGAATACGCTGTTG
GTGTCCTTAACGATGAATATATTGTAA
GTGTCCTTAACGATGAATAAGTTTACG
GTGTCCTTAACGATGAATCAGCCTGGC
GTGTCCTTAACGATGAATCTATTAGCC
GTGTCCTTAACGATGAATCAAACGTGG
GTGTCCTTAACGATGAATAAAGTCATT
GTGTCCTTAACGATGAATGTCTTGGCA
GTGTCCTTAACGATGAATGATCAGCGA
GTGTCCTTAACGATGAATACATTCGGC
GTGTCCTTAACGATGAATAGTAATTAG
GTGTCCTTAACGATGAATTGAAGCCAA
GTGTCCTTAACGATGAATTCTACGACA
GTGTCCTTAACGATGAATCATAACGTT
GTGTCCTTAACGATGAATATGGGACTC
GTGTCCTTAACGATGAATGATAGAGGA
GTGTCCTTAACGATGAATCTACATGCG
GTGTCCTTAACGATGAATCAACGATCT
GTGTCCTTAACGATGAATGTTAGCCTA
GTGTCCTTAACGATGAATAGTTGCATC
GTGTCCTTAACGATGAATAAGGGAACT
GTGTCCTTAACGATGAATACTACATAT
GTGTCCTTAACGATGAATCTAAGCTTC
GTGTCCTTAACGATGAATACGAACCAG
GTGTCCTTAACGATGAATTACTTCGGA
GTGTCCTTAACGATGAATAACATCCAT
GTGTCCTTAACGATGAATAGCCTGGTT
GTGTCCTTAACGATGAATCAAGTTTCC
GTGTCCTTAACGATGAATCAGGCATTT
GTGTCCTTAACGATGAATACGTGGGAG
GTGTCCTTAACGATGAATTCTCACGGA
GTGTCCTTAACGATGAATGCAACATTA
GTGTCCTTAACGATGAATATGGTCCGT
GTGTCCTTAACGATGAATCTATCATGA
GTGTCCTTAACGATGAATCAATACAAG
GTGTCCTTAACGATGAATAAAGAGGCC
GTGTCCTTAACGATGAATGTAGAAGCA
GTGTCCTTAACGATGAATGCTATGGAA
GTGTCCTTAACGATGAATACTCCAGGG
GTGTCCTTAACGATGAATACAAGTGCA
GTGTCCTTAACGATGAATGATGGTCCA
GTGTCCTTAACGATGAATTCCTCAATA
GTGTCCTTAACGATGAATAATAAACAA
GTGTCCTTAACGATGAATCTGTACGGA
GTGTCCTTAACGATGAATCTAGATAGA
GTGTCCTTAACGATGAATAGCTATGTG
GTGTCCTTAACGATGAATAAATGGAGG
GTGTCCTTAACGATGAATAGCCGCAAG
GTGTCCTTAACGATGAATACAGTAAAC
GTGTCCTTAACGATGAATAACGTGTGA
GTGTCCTTAACGATGAATACTGAATTC
GTGTCCTTAACGATGAATAAGGGTCAG
GTGTCCTTAACGATGAATTGTCTATCA
GTGTCCTTAACGATGAATTCAGATTCA
GTGTCCTTAACGATGAATCACGATCCG
GTGTCCTTAACGATGAATAACAGAAAC
GTGTCCTTAACGATGAATCATGAATGA
GTGTCCTTAACGATGAATCGTACTACG
GTGTCCTTAACGATGAATTTCAGCTCA
GTGTCCTTAACGATGAATAAGGCCGCA
GTGTCCTTAACGATGAATGGTTGGACA
GTGTCCTTAACGATGAATCGTCTAGGT
GTGTCCTTAACGATGAATAATTCGGCG
GTGTCCTTAACGATGAATCAACCTCCA
GTGTCCTTAACGATGAATCAATAGGGT
GTGTCCTTAACGATGAATACAGGCTCC
GTGTCCTTAACGATGAATACAACTAGT
GTGTCCTTAACGATGAATAGTTGTTCT
GTGTCCTTAACGATGAATAATTACCGG
GTGTCCTTAACGATGAATACAAACTTT
GTGTCCTTAACGATGAATTCTCGGTTA
GTGTCCTTAACGATGAATACTAGACCG
GTGTCCTTAACGATGAATACTCATACG
GTGTCCTTAACGATGAATATCGAGTCT
GTGTCCTTAACGATGAATCATAGGTCA
GTGTCCTTAACGATGAATTTAGGCATA
GTGTCCTTATGACAGACAAAGCCTTCT
GTGTCCTTATGACAGACAATCATTCTG
GTGTCCTTATGACAGACACACAAGTAT
GTGTCCTTATGACAGACAACACCTTAG
GTGTCCTTATGACAGACAGAACGACAA
GTGTCCTTATGACAGACAAGTCTGTAC
GTGTCCTTATGACAGACAAAATTACAG
GTGTCCTTATGACAGACAGGCTACAGA
GTGTCCTTATGACAGACAAATGTATCG
GTGTCCTTATGACAGACACAAGTAGAA
GTGTCCTTATGACAGACAGATCTCTTA
GTGTCCTTATGACAGACAAACAACGCG
GTGTCCTTATGACAGACAGGTGAGTTA
GTGTCCTTATGACAGACACAGGGAGGG
GTGTCCTTATGACAGACATCCGTCTTA
GTGTCCTTATGACAGACATGCATAGTA
GTGTCCTTATGACAGACAACTTACGAT
GTGTCCTTATGACAGACATGTATGCGA
GTGTCCTTATGACAGACAGCTCCTTGA
GTGTCCTTATGACAGACAGGCACAACA
GTGTCCTTATGACAGACACTCAAGACA
GTGTCCTTATGACAGACAACGCTGTTG
GTGTCCTTATGACAGACAATATTGTAA
GTGTCCTTATGACAGACAAAGTTTACG
GTGTCCTTATGACAGACACAGCCTGGC
GTGTCCTTATGACAGACACTATTAGCC
GTGTCCTTATGACAGACACAAACGTGG
GTGTCCTTATGACAGACAAAAGTCATT
GTGTCCTTATGACAGACAGTCTTGGCA
GTGTCCTTATGACAGACAGATCAGCGA
GTGTCCTTATGACAGACAACATTCGGC
GTGTCCTTATGACAGACAAGTAATTAG
GTGTCCTTATGACAGACATGAAGCCAA
GTGTCCTTATGACAGACATCTACGACA
GTGTCCTTATGACAGACACATAACGTT
GTGTCCTTATGACAGACAATGGGACTC
GTGTCCTTATGACAGACAGATAGAGGA
GTGTCCTTATGACAGACACTACATGCG
GTGTCCTTATGACAGACACAACGATCT
GTGTCCTTATGACAGACAGTTAGCCTA
GTGTCCTTATGACAGACAAGTTGCATC
GTGTCCTTATGACAGACAAAGGGAACT
GTGTCCTTATGACAGACAACTACATAT
GTGTCCTTATGACAGACACTAAGCTTC
GTGTCCTTATGACAGACAACGAACCAG
GTGTCCTTATGACAGACATACTTCGGA
GTGTCCTTATGACAGACAAACATCCAT
GTGTCCTTATGACAGACAAGCCTGGTT
GTGTCCTTATGACAGACACAAGTTTCC
GTGTCCTTATGACAGACACAGGCATTT
GTGTCCTTATGACAGACAACGTGGGAG
GTGTCCTTATGACAGACATCTCACGGA
GTGTCCTTATGACAGACAGCAACATTA
GTGTCCTTATGACAGACAATGGTCCGT
GTGTCCTTATGACAGACACTATCATGA
GTGTCCTTATGACAGACACAATACAAG
GTGTCCTTATGACAGACAAAAGAGGCC
GTGTCCTTATGACAGACAGTAGAAGCA
GTGTCCTTATGACAGACAGCTATGGAA
GTGTCCTTATGACAGACAACTCCAGGG
GTGTCCTTATGACAGACAACAAGTGCA
GTGTCCTTATGACAGACAGATGGTCCA
GTGTCCTTATGACAGACATCCTCAATA
GTGTCCTTATGACAGACAAATAAACAA
GTGTCCTTATGACAGACACTGTACGGA
GTGTCCTTATGACAGACACTAGATAGA
GTGTCCTTATGACAGACAAGCTATGTG
GTGTCCTTATGACAGACAAAATGGAGG
GTGTCCTTATGACAGACAAGCCGCAAG
GTGTCCTTATGACAGACAACAGTAAAC
GTGTCCTTATGACAGACAAACGTGTGA
GTGTCCTTATGACAGACAACTGAATTC
GTGTCCTTATGACAGACAAAGGGTCAG
GTGTCCTTATGACAGACATGTCTATCA
GTGTCCTTATGACAGACATCAGATTCA
GTGTCCTTATGACAGACACACGATCCG
GTGTCCTTATGACAGACAAACAGAAAC
GTGTCCTTATGACAGACACATGAATGA
GTGTCCTTATGACAGACACGTACTACG
GTGTCCTTATGACAGACATTCAGCTCA
GTGTCCTTATGACAGACAAAGGCCGCA
GTGTCCTTATGACAGACAGGTTGGACA
GTGTCCTTATGACAGACACGTCTAGGT
GTGTCCTTATGACAGACAAATTCGGCG
GTGTCCTTATGACAGACACAACCTCCA
GTGTCCTTATGACAGACACAATAGGGT
GTGTCCTTATGACAGACAACAGGCTCC
GTGTCCTTATGACAGACAACAACTAGT
GTGTCCTTATGACAGACAAGTTGTTCT
GTGTCCTTATGACAGACAAATTACCGG
GTGTCCTTATGACAGACAACAAACTTT
GTGTCCTTATGACAGACATCTCGGTTA
GTGTCCTTATGACAGACAACTAGACCG
GTGTCCTTATGACAGACAACTCATACG
GTGTCCTTATGACAGACAATCGAGTCT
GTGTCCTTATGACAGACACATAGGTCA
GTGTCCTTATGACAGACATTAGGCATA
GTGTCCTTAATTAGGCATAAGCCTTCT
GTGTCCTTAATTAGGCATATCATTCTG
GTGTCCTTAATTAGGCATCACAAGTAT
GTGTCCTTAATTAGGCATACACCTTAG
GTGTCCTTAATTAGGCATGAACGACAA
GTGTCCTTAATTAGGCATAGTCTGTAC
GTGTCCTTAATTAGGCATAAATTACAG
GTGTCCTTAATTAGGCATGGCTACAGA
GTGTCCTTAATTAGGCATAATGTATCG
GTGTCCTTAATTAGGCATCAAGTAGAA
GTGTCCTTAATTAGGCATGATCTCTTA
GTGTCCTTAATTAGGCATAACAACGCG
GTGTCCTTAATTAGGCATGGTGAGTTA
GTGTCCTTAATTAGGCATCAGGGAGGG
GTGTCCTTAATTAGGCATTCCGTCTTA
GTGTCCTTAATTAGGCATTGCATAGTA
GTGTCCTTAATTAGGCATACTTACGAT
GTGTCCTTAATTAGGCATTGTATGCGA
GTGTCCTTAATTAGGCATGCTCCTTGA
GTGTCCTTAATTAGGCATGGCACAACA
GTGTCCTTAATTAGGCATCTCAAGACA
GTGTCCTTAATTAGGCATACGCTGTTG
GTGTCCTTAATTAGGCATATATTGTAA
GTGTCCTTAATTAGGCATAAGTTTACG
GTGTCCTTAATTAGGCATCAGCCTGGC
GTGTCCTTAATTAGGCATCTATTAGCC
GTGTCCTTAATTAGGCATCAAACGTGG
GTGTCCTTAATTAGGCATAAAGTCATT
GTGTCCTTAATTAGGCATGTCTTGGCA
GTGTCCTTAATTAGGCATGATCAGCGA
GTGTCCTTAATTAGGCATACATTCGGC
GTGTCCTTAATTAGGCATAGTAATTAG
GTGTCCTTAATTAGGCATTGAAGCCAA
GTGTCCTTAATTAGGCATTCTACGACA
GTGTCCTTAATTAGGCATCATAACGTT
GTGTCCTTAATTAGGCATATGGGACTC
GTGTCCTTAATTAGGCATGATAGAGGA
GTGTCCTTAATTAGGCATCTACATGCG
GTGTCCTTAATTAGGCATCAACGATCT
GTGTCCTTAATTAGGCATGTTAGCCTA
GTGTCCTTAATTAGGCATAGTTGCATC
GTGTCCTTAATTAGGCATAAGGGAACT
GTGTCCTTAATTAGGCATACTACATAT
GTGTCCTTAATTAGGCATCTAAGCTTC
GTGTCCTTAATTAGGCATACGAACCAG
GTGTCCTTAATTAGGCATTACTTCGGA
GTGTCCTTAATTAGGCATAACATCCAT
GTGTCCTTAATTAGGCATAGCCTGGTT
GTGTCCTTAATTAGGCATCAAGTTTCC
GTGTCCTTAATTAGGCATCAGGCATTT
GTGTCCTTAATTAGGCATACGTGGGAG
GTGTCCTTAATTAGGCATTCTCACGGA
GTGTCCTTAATTAGGCATGCAACATTA
GTGTCCTTAATTAGGCATATGGTCCGT
GTGTCCTTAATTAGGCATCTATCATGA
GTGTCCTTAATTAGGCATCAATACAAG
GTGTCCTTAATTAGGCATAAAGAGGCC
GTGTCCTTAATTAGGCATGTAGAAGCA
GTGTCCTTAATTAGGCATGCTATGGAA
GTGTCCTTAATTAGGCATACTCCAGGG
GTGTCCTTAATTAGGCATACAAGTGCA
GTGTCCTTAATTAGGCATGATGGTCCA
GTGTCCTTAATTAGGCATTCCTCAATA
GTGTCCTTAATTAGGCATAATAAACAA
GTGTCCTTAATTAGGCATCTGTACGGA
GTGTCCTTAATTAGGCATCTAGATAGA
GTGTCCTTAATTAGGCATAGCTATGTG
GTGTCCTTAATTAGGCATAAATGGAGG
GTGTCCTTAATTAGGCATAGCCGCAAG
GTGTCCTTAATTAGGCATACAGTAAAC
GTGTCCTTAATTAGGCATAACGTGTGA
GTGTCCTTAATTAGGCATACTGAATTC
GTGTCCTTAATTAGGCATAAGGGTCAG
GTGTCCTTAATTAGGCATTGTCTATCA
GTGTCCTTAATTAGGCATTCAGATTCA
GTGTCCTTAATTAGGCATCACGATCCG
GTGTCCTTAATTAGGCATAACAGAAAC
GTGTCCTTAATTAGGCATCATGAATGA
GTGTCCTTAATTAGGCATCGTACTACG
GTGTCCTTAATTAGGCATTTCAGCTCA
GTGTCCTTAATTAGGCATAAGGCCGCA
GTGTCCTTAATTAGGCATGGTTGGACA
GTGTCCTTAATTAGGCATCGTCTAGGT
GTGTCCTTAATTAGGCATAATTCGGCG
GTGTCCTTAATTAGGCATCAACCTCCA
GTGTCCTTAATTAGGCATCAATAGGGT
GTGTCCTTAATTAGGCATACAGGCTCC
GTGTCCTTAATTAGGCATACAACTAGT
GTGTCCTTAATTAGGCATAGTTGTTCT
GTGTCCTTAATTAGGCATAATTACCGG
GTGTCCTTAATTAGGCATACAAACTTT
GTGTCCTTAATTAGGCATTCTCGGTTA
GTGTCCTTAATTAGGCATACTAGACCG
GTGTCCTTAATTAGGCATACTCATACG
GTGTCCTTAATTAGGCATATCGAGTCT
GTGTCCTTAATTAGGCATCATAGGTCA
GTGTCCTTAATTAGGCATTTAGGCATA
GTGTCCTTAGGAGTCTAAAAGCCTTCT
GTGTCCTTAGGAGTCTAAATCATTCTG
GTGTCCTTAGGAGTCTAACACAAGTAT
GTGTCCTTAGGAGTCTAAACACCTTAG
GTGTCCTTAGGAGTCTAAGAACGACAA
GTGTCCTTAGGAGTCTAAAGTCTGTAC
GTGTCCTTAGGAGTCTAAAAATTACAG
GTGTCCTTAGGAGTCTAAGGCTACAGA
GTGTCCTTAGGAGTCTAAAATGTATCG
GTGTCCTTAGGAGTCTAACAAGTAGAA
GTGTCCTTAGGAGTCTAAGATCTCTTA
GTGTCCTTAGGAGTCTAAAACAACGCG
GTGTCCTTAGGAGTCTAAGGTGAGTTA
GTGTCCTTAGGAGTCTAACAGGGAGGG
GTGTCCTTAGGAGTCTAATCCGTCTTA
GTGTCCTTAGGAGTCTAATGCATAGTA
GTGTCCTTAGGAGTCTAAACTTACGAT
GTGTCCTTAGGAGTCTAATGTATGCGA
GTGTCCTTAGGAGTCTAAGCTCCTTGA
GTGTCCTTAGGAGTCTAAGGCACAACA
GTGTCCTTAGGAGTCTAACTCAAGACA
GTGTCCTTAGGAGTCTAAACGCTGTTG
GTGTCCTTAGGAGTCTAAATATTGTAA
GTGTCCTTAGGAGTCTAAAAGTTTACG
GTGTCCTTAGGAGTCTAACAGCCTGGC
GTGTCCTTAGGAGTCTAACTATTAGCC
GTGTCCTTAGGAGTCTAACAAACGTGG
GTGTCCTTAGGAGTCTAAAAAGTCATT
GTGTCCTTAGGAGTCTAAGTCTTGGCA
GTGTCCTTAGGAGTCTAAGATCAGCGA
GTGTCCTTAGGAGTCTAAACATTCGGC
GTGTCCTTAGGAGTCTAAAGTAATTAG
GTGTCCTTAGGAGTCTAATGAAGCCAA
GTGTCCTTAGGAGTCTAATCTACGACA
GTGTCCTTAGGAGTCTAACATAACGTT
GTGTCCTTAGGAGTCTAAATGGGACTC
GTGTCCTTAGGAGTCTAAGATAGAGGA
GTGTCCTTAGGAGTCTAACTACATGCG
GTGTCCTTAGGAGTCTAACAACGATCT
GTGTCCTTAGGAGTCTAAGTTAGCCTA
GTGTCCTTAGGAGTCTAAAGTTGCATC
GTGTCCTTAGGAGTCTAAAAGGGAACT
GTGTCCTTAGGAGTCTAAACTACATAT
GTGTCCTTAGGAGTCTAACTAAGCTTC
GTGTCCTTAGGAGTCTAAACGAACCAG
GTGTCCTTAGGAGTCTAATACTTCGGA
GTGTCCTTAGGAGTCTAAAACATCCAT
GTGTCCTTAGGAGTCTAAAGCCTGGTT
GTGTCCTTAGGAGTCTAACAAGTTTCC
GTGTCCTTAGGAGTCTAACAGGCATTT
GTGTCCTTAGGAGTCTAAACGTGGGAG
GTGTCCTTAGGAGTCTAATCTCACGGA
GTGTCCTTAGGAGTCTAAGCAACATTA
GTGTCCTTAGGAGTCTAAATGGTCCGT
GTGTCCTTAGGAGTCTAACTATCATGA
GTGTCCTTAGGAGTCTAACAATACAAG
GTGTCCTTAGGAGTCTAAAAAGAGGCC
GTGTCCTTAGGAGTCTAAGTAGAAGCA
GTGTCCTTAGGAGTCTAAGCTATGGAA
GTGTCCTTAGGAGTCTAAACTCCAGGG
GTGTCCTTAGGAGTCTAAACAAGTGCA
GTGTCCTTAGGAGTCTAAGATGGTCCA
GTGTCCTTAGGAGTCTAATCCTCAATA
GTGTCCTTAGGAGTCTAAAATAAACAA
GTGTCCTTAGGAGTCTAACTGTACGGA
GTGTCCTTAGGAGTCTAACTAGATAGA
GTGTCCTTAGGAGTCTAAAGCTATGTG
GTGTCCTTAGGAGTCTAAAAATGGAGG
GTGTCCTTAGGAGTCTAAAGCCGCAAG
GTGTCCTTAGGAGTCTAAACAGTAAAC
GTGTCCTTAGGAGTCTAAAACGTGTGA
GTGTCCTTAGGAGTCTAAACTGAATTC
GTGTCCTTAGGAGTCTAAAAGGGTCAG
GTGTCCTTAGGAGTCTAATGTCTATCA
GTGTCCTTAGGAGTCTAATCAGATTCA
GTGTCCTTAGGAGTCTAACACGATCCG
GTGTCCTTAGGAGTCTAAAACAGAAAC
GTGTCCTTAGGAGTCTAACATGAATGA
GTGTCCTTAGGAGTCTAACGTACTACG
GTGTCCTTAGGAGTCTAATTCAGCTCA
GTGTCCTTAGGAGTCTAAAAGGCCGCA
GTGTCCTTAGGAGTCTAAGGTTGGACA
GTGTCCTTAGGAGTCTAACGTCTAGGT
GTGTCCTTAGGAGTCTAAAATTCGGCG
GTGTCCTTAGGAGTCTAACAACCTCCA
GTGTCCTTAGGAGTCTAACAATAGGGT
GTGTCCTTAGGAGTCTAAACAGGCTCC
GTGTCCTTAGGAGTCTAAACAACTAGT
GTGTCCTTAGGAGTCTAAAGTTGTTCT
GTGTCCTTAGGAGTCTAAAATTACCGG
GTGTCCTTAGGAGTCTAAACAAACTTT
GTGTCCTTAGGAGTCTAATCTCGGTTA
GTGTCCTTAGGAGTCTAAACTAGACCG
GTGTCCTTAGGAGTCTAAACTCATACG
GTGTCCTTAGGAGTCTAAATCGAGTCT
GTGTCCTTAGGAGTCTAACATAGGTCA
GTGTCCTTAGGAGTCTAATTAGGCATA
GTGTCCTTATAGAACACAAAGCCTTCT
GTGTCCTTATAGAACACAATCATTCTG
GTGTCCTTATAGAACACACACAAGTAT
GTGTCCTTATAGAACACAACACCTTAG
GTGTCCTTATAGAACACAGAACGACAA
GTGTCCTTATAGAACACAAGTCTGTAC
GTGTCCTTATAGAACACAAAATTACAG
GTGTCCTTATAGAACACAGGCTACAGA
GTGTCCTTATAGAACACAAATGTATCG
GTGTCCTTATAGAACACACAAGTAGAA
GTGTCCTTATAGAACACAGATCTCTTA
GTGTCCTTATAGAACACAAACAACGCG
GTGTCCTTATAGAACACAGGTGAGTTA
GTGTCCTTATAGAACACACAGGGAGGG
GTGTCCTTATAGAACACATCCGTCTTA
GTGTCCTTATAGAACACATGCATAGTA
GTGTCCTTATAGAACACAACTTACGAT
GTGTCCTTATAGAACACATGTATGCGA
GTGTCCTTATAGAACACAGCTCCTTGA
GTGTCCTTATAGAACACAGGCACAACA
GTGTCCTTATAGAACACACTCAAGACA
GTGTCCTTATAGAACACAACGCTGTTG
GTGTCCTTATAGAACACAATATTGTAA
GTGTCCTTATAGAACACAAAGTTTACG
GTGTCCTTATAGAACACACAGCCTGGC
GTGTCCTTATAGAACACACTATTAGCC
GTGTCCTTATAGAACACACAAACGTGG
GTGTCCTTATAGAACACAAAAGTCATT
GTGTCCTTATAGAACACAGTCTTGGCA
GTGTCCTTATAGAACACAGATCAGCGA
GTGTCCTTATAGAACACAACATTCGGC
GTGTCCTTATAGAACACAAGTAATTAG
GTGTCCTTATAGAACACATGAAGCCAA
GTGTCCTTATAGAACACATCTACGACA
GTGTCCTTATAGAACACACATAACGTT
GTGTCCTTATAGAACACAATGGGACTC
GTGTCCTTATAGAACACAGATAGAGGA
GTGTCCTTATAGAACACACTACATGCG
GTGTCCTTATAGAACACACAACGATCT
GTGTCCTTATAGAACACAGTTAGCCTA
GTGTCCTTATAGAACACAAGTTGCATC
GTGTCCTTATAGAACACAAAGGGAACT
GTGTCCTTATAGAACACAACTACATAT
GTGTCCTTATAGAACACACTAAGCTTC
GTGTCCTTATAGAACACAACGAACCAG
GTGTCCTTATAGAACACATACTTCGGA
GTGTCCTTATAGAACACAAACATCCAT
GTGTCCTTATAGAACACAAGCCTGGTT
GTGTCCTTATAGAACACACAAGTTTCC
GTGTCCTTATAGAACACACAGGCATTT
GTGTCCTTATAGAACACAACGTGGGAG
GTGTCCTTATAGAACACATCTCACGGA
GTGTCCTTATAGAACACAGCAACATTA
GTGTCCTTATAGAACACAATGGTCCGT
GTGTCCTTATAGAACACACTATCATGA
GTGTCCTTATAGAACACACAATACAAG
GTGTCCTTATAGAACACAAAAGAGGCC
GTGTCCTTATAGAACACAGTAGAAGCA
GTGTCCTTATAGAACACAGCTATGGAA
GTGTCCTTATAGAACACAACTCCAGGG
GTGTCCTTATAGAACACAACAAGTGCA
GTGTCCTTATAGAACACAGATGGTCCA
GTGTCCTTATAGAACACATCCTCAATA
GTGTCCTTATAGAACACAAATAAACAA
GTGTCCTTATAGAACACACTGTACGGA
GTGTCCTTATAGAACACACTAGATAGA
GTGTCCTTATAGAACACAAGCTATGTG
GTGTCCTTATAGAACACAAAATGGAGG
GTGTCCTTATAGAACACAAGCCGCAAG
GTGTCCTTATAGAACACAACAGTAAAC
GTGTCCTTATAGAACACAAACGTGTGA
GTGTCCTTATAGAACACAACTGAATTC
GTGTCCTTATAGAACACAAAGGGTCAG
GTGTCCTTATAGAACACATGTCTATCA
GTGTCCTTATAGAACACATCAGATTCA
GTGTCCTTATAGAACACACACGATCCG
GTGTCCTTATAGAACACAAACAGAAAC
GTGTCCTTATAGAACACACATGAATGA
GTGTCCTTATAGAACACACGTACTACG
GTGTCCTTATAGAACACATTCAGCTCA
GTGTCCTTATAGAACACAAAGGCCGCA
GTGTCCTTATAGAACACAGGTTGGACA
GTGTCCTTATAGAACACACGTCTAGGT
GTGTCCTTATAGAACACAAATTCGGCG
GTGTCCTTATAGAACACACAACCTCCA
GTGTCCTTATAGAACACACAATAGGGT
GTGTCCTTATAGAACACAACAGGCTCC
GTGTCCTTATAGAACACAACAACTAGT
GTGTCCTTATAGAACACAAGTTGTTCT
GTGTCCTTATAGAACACAAATTACCGG
GTGTCCTTATAGAACACAACAAACTTT
GTGTCCTTATAGAACACATCTCGGTTA
GTGTCCTTATAGAACACAACTAGACCG
GTGTCCTTATAGAACACAACTCATACG
GTGTCCTTATAGAACACAATCGAGTCT
GTGTCCTTATAGAACACACATAGGTCA
GTGTCCTTATAGAACACATTAGGCATA
GTGTCCTTAAAATAAATAAAGCCTTCT
GTGTCCTTAAAATAAATAATCATTCTG
GTGTCCTTAAAATAAATACACAAGTAT
GTGTCCTTAAAATAAATAACACCTTAG
GTGTCCTTAAAATAAATAGAACGACAA
GTGTCCTTAAAATAAATAAGTCTGTAC
GTGTCCTTAAAATAAATAAAATTACAG
GTGTCCTTAAAATAAATAGGCTACAGA
GTGTCCTTAAAATAAATAAATGTATCG
GTGTCCTTAAAATAAATACAAGTAGAA
GTGTCCTTAAAATAAATAGATCTCTTA
GTGTCCTTAAAATAAATAAACAACGCG
GTGTCCTTAAAATAAATAGGTGAGTTA
GTGTCCTTAAAATAAATACAGGGAGGG
GTGTCCTTAAAATAAATATCCGTCTTA
GTGTCCTTAAAATAAATATGCATAGTA
GTGTCCTTAAAATAAATAACTTACGAT
GTGTCCTTAAAATAAATATGTATGCGA
GTGTCCTTAAAATAAATAGCTCCTTGA
GTGTCCTTAAAATAAATAGGCACAACA
GTGTCCTTAAAATAAATACTCAAGACA
GTGTCCTTAAAATAAATAACGCTGTTG
GTGTCCTTAAAATAAATAATATTGTAA
GTGTCCTTAAAATAAATAAAGTTTACG
GTGTCCTTAAAATAAATACAGCCTGGC
GTGTCCTTAAAATAAATACTATTAGCC
GTGTCCTTAAAATAAATACAAACGTGG
GTGTCCTTAAAATAAATAAAAGTCATT
GTGTCCTTAAAATAAATAGTCTTGGCA
GTGTCCTTAAAATAAATAGATCAGCGA
GTGTCCTTAAAATAAATAACATTCGGC
GTGTCCTTAAAATAAATAAGTAATTAG
GTGTCCTTAAAATAAATATGAAGCCAA
GTGTCCTTAAAATAAATATCTACGACA
GTGTCCTTAAAATAAATACATAACGTT
GTGTCCTTAAAATAAATAATGGGACTC
GTGTCCTTAAAATAAATAGATAGAGGA
GTGTCCTTAAAATAAATACTACATGCG
GTGTCCTTAAAATAAATACAACGATCT
GTGTCCTTAAAATAAATAGTTAGCCTA
GTGTCCTTAAAATAAATAAGTTGCATC
GTGTCCTTAAAATAAATAAAGGGAACT
GTGTCCTTAAAATAAATAACTACATAT
GTGTCCTTAAAATAAATACTAAGCTTC
GTGTCCTTAAAATAAATAACGAACCAG
GTGTCCTTAAAATAAATATACTTCGGA
GTGTCCTTAAAATAAATAAACATCCAT
GTGTCCTTAAAATAAATAAGCCTGGTT
GTGTCCTTAAAATAAATACAAGTTTCC
GTGTCCTTAAAATAAATACAGGCATTT
GTGTCCTTAAAATAAATAACGTGGGAG
GTGTCCTTAAAATAAATATCTCACGGA
GTGTCCTTAAAATAAATAGCAACATTA
GTGTCCTTAAAATAAATAATGGTCCGT
GTGTCCTTAAAATAAATACTATCATGA
GTGTCCTTAAAATAAATACAATACAAG
GTGTCCTTAAAATAAATAAAAGAGGCC
GTGTCCTTAAAATAAATAGTAGAAGCA
GTGTCCTTAAAATAAATAGCTATGGAA
GTGTCCTTAAAATAAATAACTCCAGGG
GTGTCCTTAAAATAAATAACAAGTGCA
GTGTCCTTAAAATAAATAGATGGTCCA
GTGTCCTTAAAATAAATATCCTCAATA
GTGTCCTTAAAATAAATAAATAAACAA
GTGTCCTTAAAATAAATACTGTACGGA
GTGTCCTTAAAATAAATACTAGATAGA
GTGTCCTTAAAATAAATAAGCTATGTG
GTGTCCTTAAAATAAATAAAATGGAGG
GTGTCCTTAAAATAAATAAGCCGCAAG
GTGTCCTTAAAATAAATAACAGTAAAC
GTGTCCTTAAAATAAATAAACGTGTGA
GTGTCCTTAAAATAAATAACTGAATTC
GTGTCCTTAAAATAAATAAAGGGTCAG
GTGTCCTTAAAATAAATATGTCTATCA
GTGTCCTTAAAATAAATATCAGATTCA
GTGTCCTTAAAATAAATACACGATCCG
GTGTCCTTAAAATAAATAAACAGAAAC
GTGTCCTTAAAATAAATACATGAATGA
GTGTCCTTAAAATAAATACGTACTACG
GTGTCCTTAAAATAAATATTCAGCTCA
GTGTCCTTAAAATAAATAAAGGCCGCA
GTGTCCTTAAAATAAATAGGTTGGACA
GTGTCCTTAAAATAAATACGTCTAGGT
GTGTCCTTAAAATAAATAAATTCGGCG
GTGTCCTTAAAATAAATACAACCTCCA
GTGTCCTTAAAATAAATACAATAGGGT
GTGTCCTTAAAATAAATAACAGGCTCC
GTGTCCTTAAAATAAATAACAACTAGT
GTGTCCTTAAAATAAATAAGTTGTTCT
GTGTCCTTAAAATAAATAAATTACCGG
GTGTCCTTAAAATAAATAACAAACTTT
GTGTCCTTAAAATAAATATCTCGGTTA
GTGTCCTTAAAATAAATAACTAGACCG
GTGTCCTTAAAATAAATAACTCATACG
GTGTCCTTAAAATAAATAATCGAGTCT
GTGTCCTTAAAATAAATACATAGGTCA
GTGTCCTTAAAATAAATATTAGGCATA
GTGTCCTTACCGACAAGAAAGCCTTCT
GTGTCCTTACCGACAAGAATCATTCTG
GTGTCCTTACCGACAAGACACAAGTAT
GTGTCCTTACCGACAAGAACACCTTAG
GTGTCCTTACCGACAAGAGAACGACAA
GTGTCCTTACCGACAAGAAGTCTGTAC
GTGTCCTTACCGACAAGAAAATTACAG
GTGTCCTTACCGACAAGAGGCTACAGA
GTGTCCTTACCGACAAGAAATGTATCG
GTGTCCTTACCGACAAGACAAGTAGAA
GTGTCCTTACCGACAAGAGATCTCTTA
GTGTCCTTACCGACAAGAAACAACGCG
GTGTCCTTACCGACAAGAGGTGAGTTA
GTGTCCTTACCGACAAGACAGGGAGGG
GTGTCCTTACCGACAAGATCCGTCTTA
GTGTCCTTACCGACAAGATGCATAGTA
GTGTCCTTACCGACAAGAACTTACGAT
GTGTCCTTACCGACAAGATGTATGCGA
GTGTCCTTACCGACAAGAGCTCCTTGA
GTGTCCTTACCGACAAGAGGCACAACA
GTGTCCTTACCGACAAGACTCAAGACA
GTGTCCTTACCGACAAGAACGCTGTTG
GTGTCCTTACCGACAAGAATATTGTAA
GTGTCCTTACCGACAAGAAAGTTTACG
GTGTCCTTACCGACAAGACAGCCTGGC
GTGTCCTTACCGACAAGACTATTAGCC
GTGTCCTTACCGACAAGACAAACGTGG
GTGTCCTTACCGACAAGAAAAGTCATT
GTGTCCTTACCGACAAGAGTCTTGGCA
GTGTCCTTACCGACAAGAGATCAGCGA
GTGTCCTTACCGACAAGAACATTCGGC
GTGTCCTTACCGACAAGAAGTAATTAG
GTGTCCTTACCGACAAGATGAAGCCAA
GTGTCCTTACCGACAAGATCTACGACA
GTGTCCTTACCGACAAGACATAACGTT
GTGTCCTTACCGACAAGAATGGGACTC
GTGTCCTTACCGACAAGAGATAGAGGA
GTGTCCTTACCGACAAGACTACATGCG
GTGTCCTTACCGACAAGACAACGATCT
GTGTCCTTACCGACAAGAGTTAGCCTA
GTGTCCTTACCGACAAGAAGTTGCATC
GTGTCCTTACCGACAAGAAAGGGAACT
GTGTCCTTACCGACAAGAACTACATAT
GTGTCCTTACCGACAAGACTAAGCTTC
GTGTCCTTACCGACAAGAACGAACCAG
GTGTCCTTACCGACAAGATACTTCGGA
GTGTCCTTACCGACAAGAAACATCCAT
GTGTCCTTACCGACAAGAAGCCTGGTT
GTGTCCTTACCGACAAGACAAGTTTCC
GTGTCCTTACCGACAAGACAGGCATTT
GTGTCCTTACCGACAAGAACGTGGGAG
GTGTCCTTACCGACAAGATCTCACGGA
GTGTCCTTACCGACAAGAGCAACATTA
GTGTCCTTACCGACAAGAATGGTCCGT
GTGTCCTTACCGACAAGACTATCATGA
GTGTCCTTACCGACAAGACAATACAAG
GTGTCCTTACCGACAAGAAAAGAGGCC
GTGTCCTTACCGACAAGAGTAGAAGCA
GTGTCCTTACCGACAAGAGCTATGGAA
GTGTCCTTACCGACAAGAACTCCAGGG
GTGTCCTTACCGACAAGAACAAGTGCA
GTGTCCTTACCGACAAGAGATGGTCCA
GTGTCCTTACCGACAAGATCCTCAATA
GTGTCCTTACCGACAAGAAATAAACAA
GTGTCCTTACCGACAAGACTGTACGGA
GTGTCCTTACCGACAAGACTAGATAGA
GTGTCCTTACCGACAAGAAGCTATGTG
GTGTCCTTACCGACAAGAAAATGGAGG
GTGTCCTTACCGACAAGAAGCCGCAAG
GTGTCCTTACCGACAAGAACAGTAAAC
GTGTCCTTACCGACAAGAAACGTGTGA
GTGTCCTTACCGACAAGAACTGAATTC
GTGTCCTTACCGACAAGAAAGGGTCAG
GTGTCCTTACCGACAAGATGTCTATCA
GTGTCCTTACCGACAAGATCAGATTCA
GTGTCCTTACCGACAAGACACGATCCG
GTGTCCTTACCGACAAGAAACAGAAAC
GTGTCCTTACCGACAAGACATGAATGA
GTGTCCTTACCGACAAGACGTACTACG
GTGTCCTTACCGACAAGATTCAGCTCA
GTGTCCTTACCGACAAGAAAGGCCGCA
GTGTCCTTACCGACAAGAGGTTGGACA
GTGTCCTTACCGACAAGACGTCTAGGT
GTGTCCTTACCGACAAGAAATTCGGCG
GTGTCCTTACCGACAAGACAACCTCCA
GTGTCCTTACCGACAAGACAATAGGGT
GTGTCCTTACCGACAAGAACAGGCTCC
GTGTCCTTACCGACAAGAACAACTAGT
GTGTCCTTACCGACAAGAAGTTGTTCT
GTGTCCTTACCGACAAGAAATTACCGG
GTGTCCTTACCGACAAGAACAAACTTT
GTGTCCTTACCGACAAGATCTCGGTTA
GTGTCCTTACCGACAAGAACTAGACCG
GTGTCCTTACCGACAAGAACTCATACG
GTGTCCTTACCGACAAGAATCGAGTCT
GTGTCCTTACCGACAAGACATAGGTCA
GTGTCCTTACCGACAAGATTAGGCATA
GTGTCCTTACACCTACCCAAGCCTTCT
GTGTCCTTACACCTACCCATCATTCTG
GTGTCCTTACACCTACCCCACAAGTAT
GTGTCCTTACACCTACCCACACCTTAG
GTGTCCTTACACCTACCCGAACGACAA
GTGTCCTTACACCTACCCAGTCTGTAC
GTGTCCTTACACCTACCCAAATTACAG
GTGTCCTTACACCTACCCGGCTACAGA
GTGTCCTTACACCTACCCAATGTATCG
GTGTCCTTACACCTACCCCAAGTAGAA
GTGTCCTTACACCTACCCGATCTCTTA
GTGTCCTTACACCTACCCAACAACGCG
GTGTCCTTACACCTACCCGGTGAGTTA
GTGTCCTTACACCTACCCCAGGGAGGG
GTGTCCTTACACCTACCCTCCGTCTTA
GTGTCCTTACACCTACCCTGCATAGTA
GTGTCCTTACACCTACCCACTTACGAT
GTGTCCTTACACCTACCCTGTATGCGA
GTGTCCTTACACCTACCCGCTCCTTGA
GTGTCCTTACACCTACCCGGCACAACA
GTGTCCTTACACCTACCCCTCAAGACA
GTGTCCTTACACCTACCCACGCTGTTG
GTGTCCTTACACCTACCCATATTGTAA
GTGTCCTTACACCTACCCAAGTTTACG
GTGTCCTTACACCTACCCCAGCCTGGC
GTGTCCTTACACCTACCCCTATTAGCC
GTGTCCTTACACCTACCCCAAACGTGG
GTGTCCTTACACCTACCCAAAGTCATT
GTGTCCTTACACCTACCCGTCTTGGCA
GTGTCCTTACACCTACCCGATCAGCGA
GTGTCCTTACACCTACCCACATTCGGC
GTGTCCTTACACCTACCCAGTAATTAG
GTGTCCTTACACCTACCCTGAAGCCAA
GTGTCCTTACACCTACCCTCTACGACA
GTGTCCTTACACCTACCCCATAACGTT
GTGTCCTTACACCTACCCATGGGACTC
GTGTCCTTACACCTACCCGATAGAGGA
GTGTCCTTACACCTACCCCTACATGCG
GTGTCCTTACACCTACCCCAACGATCT
GTGTCCTTACACCTACCCGTTAGCCTA
GTGTCCTTACACCTACCCAGTTGCATC
GTGTCCTTACACCTACCCAAGGGAACT
GTGTCCTTACACCTACCCACTACATAT
GTGTCCTTACACCTACCCCTAAGCTTC
GTGTCCTTACACCTACCCACGAACCAG
GTGTCCTTACACCTACCCTACTTCGGA
GTGTCCTTACACCTACCCAACATCCAT
GTGTCCTTACACCTACCCAGCCTGGTT
GTGTCCTTACACCTACCCCAAGTTTCC
GTGTCCTTACACCTACCCCAGGCATTT
GTGTCCTTACACCTACCCACGTGGGAG
GTGTCCTTACACCTACCCTCTCACGGA
GTGTCCTTACACCTACCCGCAACATTA
GTGTCCTTACACCTACCCATGGTCCGT
GTGTCCTTACACCTACCCCTATCATGA
GTGTCCTTACACCTACCCCAATACAAG
GTGTCCTTACACCTACCCAAAGAGGCC
GTGTCCTTACACCTACCCGTAGAAGCA
GTGTCCTTACACCTACCCGCTATGGAA
GTGTCCTTACACCTACCCACTCCAGGG
GTGTCCTTACACCTACCCACAAGTGCA
GTGTCCTTACACCTACCCGATGGTCCA
GTGTCCTTACACCTACCCTCCTCAATA
GTGTCCTTACACCTACCCAATAAACAA
GTGTCCTTACACCTACCCCTGTACGGA
GTGTCCTTACACCTACCCCTAGATAGA
GTGTCCTTACACCTACCCAGCTATGTG
GTGTCCTTACACCTACCCAAATGGAGG
GTGTCCTTACACCTACCCAGCCGCAAG
GTGTCCTTACACCTACCCACAGTAAAC
GTGTCCTTACACCTACCCAACGTGTGA
GTGTCCTTACACCTACCCACTGAATTC
GTGTCCTTACACCTACCCAAGGGTCAG
GTGTCCTTACACCTACCCTGTCTATCA
GTGTCCTTACACCTACCCTCAGATTCA
GTGTCCTTACACCTACCCCACGATCCG
GTGTCCTTACACCTACCCAACAGAAAC
GTGTCCTTACACCTACCCCATGAATGA
GTGTCCTTACACCTACCCCGTACTACG
GTGTCCTTACACCTACCCTTCAGCTCA
GTGTCCTTACACCTACCCAAGGCCGCA
GTGTCCTTACACCTACCCGGTTGGACA
GTGTCCTTACACCTACCCCGTCTAGGT
GTGTCCTTACACCTACCCAATTCGGCG
GTGTCCTTACACCTACCCCAACCTCCA
GTGTCCTTACACCTACCCCAATAGGGT
GTGTCCTTACACCTACCCACAGGCTCC
GTGTCCTTACACCTACCCACAACTAGT
GTGTCCTTACACCTACCCAGTTGTTCT
GTGTCCTTACACCTACCCAATTACCGG
GTGTCCTTACACCTACCCACAAACTTT
GTGTCCTTACACCTACCCTCTCGGTTA
GTGTCCTTACACCTACCCACTAGACCG
GTGTCCTTACACCTACCCACTCATACG
GTGTCCTTACACCTACCCATCGAGTCT
GTGTCCTTACACCTACCCCATAGGTCA
GTGTCCTTACACCTACCCTTAGGCATA
GTGTCCTTAAAGAGTAGAAAGCCTTCT
GTGTCCTTAAAGAGTAGAATCATTCTG
GTGTCCTTAAAGAGTAGACACAAGTAT
GTGTCCTTAAAGAGTAGAACACCTTAG
GTGTCCTTAAAGAGTAGAGAACGACAA
GTGTCCTTAAAGAGTAGAAGTCTGTAC
GTGTCCTTAAAGAGTAGAAAATTACAG
GTGTCCTTAAAGAGTAGAGGCTACAGA
GTGTCCTTAAAGAGTAGAAATGTATCG
GTGTCCTTAAAGAGTAGACAAGTAGAA
GTGTCCTTAAAGAGTAGAGATCTCTTA
GTGTCCTTAAAGAGTAGAAACAACGCG
GTGTCCTTAAAGAGTAGAGGTGAGTTA
GTGTCCTTAAAGAGTAGACAGGGAGGG
GTGTCCTTAAAGAGTAGATCCGTCTTA
GTGTCCTTAAAGAGTAGATGCATAGTA
GTGTCCTTAAAGAGTAGAACTTACGAT
GTGTCCTTAAAGAGTAGATGTATGCGA
GTGTCCTTAAAGAGTAGAGCTCCTTGA
GTGTCCTTAAAGAGTAGAGGCACAACA
GTGTCCTTAAAGAGTAGACTCAAGACA
GTGTCCTTAAAGAGTAGAACGCTGTTG
GTGTCCTTAAAGAGTAGAATATTGTAA
GTGTCCTTAAAGAGTAGAAAGTTTACG
GTGTCCTTAAAGAGTAGACAGCCTGGC
GTGTCCTTAAAGAGTAGACTATTAGCC
GTGTCCTTAAAGAGTAGACAAACGTGG
GTGTCCTTAAAGAGTAGAAAAGTCATT
GTGTCCTTAAAGAGTAGAGTCTTGGCA
GTGTCCTTAAAGAGTAGAGATCAGCGA
GTGTCCTTAAAGAGTAGAACATTCGGC
GTGTCCTTAAAGAGTAGAAGTAATTAG
GTGTCCTTAAAGAGTAGATGAAGCCAA
GTGTCCTTAAAGAGTAGATCTACGACA
GTGTCCTTAAAGAGTAGACATAACGTT
GTGTCCTTAAAGAGTAGAATGGGACTC
GTGTCCTTAAAGAGTAGAGATAGAGGA
GTGTCCTTAAAGAGTAGACTACATGCG
GTGTCCTTAAAGAGTAGACAACGATCT
GTGTCCTTAAAGAGTAGAGTTAGCCTA
GTGTCCTTAAAGAGTAGAAGTTGCATC
GTGTCCTTAAAGAGTAGAAAGGGAACT
GTGTCCTTAAAGAGTAGAACTACATAT
GTGTCCTTAAAGAGTAGACTAAGCTTC
GTGTCCTTAAAGAGTAGAACGAACCAG
GTGTCCTTAAAGAGTAGATACTTCGGA
GTGTCCTTAAAGAGTAGAAACATCCAT
GTGTCCTTAAAGAGTAGAAGCCTGGTT
GTGTCCTTAAAGAGTAGACAAGTTTCC
GTGTCCTTAAAGAGTAGACAGGCATTT
GTGTCCTTAAAGAGTAGAACGTGGGAG
GTGTCCTTAAAGAGTAGATCTCACGGA
GTGTCCTTAAAGAGTAGAGCAACATTA
GTGTCCTTAAAGAGTAGAATGGTCCGT
GTGTCCTTAAAGAGTAGACTATCATGA
GTGTCCTTAAAGAGTAGACAATACAAG
GTGTCCTTAAAGAGTAGAAAAGAGGCC
GTGTCCTTAAAGAGTAGAGTAGAAGCA
GTGTCCTTAAAGAGTAGAGCTATGGAA
GTGTCCTTAAAGAGTAGAACTCCAGGG
GTGTCCTTAAAGAGTAGAACAAGTGCA
GTGTCCTTAAAGAGTAGAGATGGTCCA
GTGTCCTTAAAGAGTAGATCCTCAATA
GTGTCCTTAAAGAGTAGAAATAAACAA
GTGTCCTTAAAGAGTAGACTGTACGGA
GTGTCCTTAAAGAGTAGACTAGATAGA
GTGTCCTTAAAGAGTAGAAGCTATGTG
GTGTCCTTAAAGAGTAGAAAATGGAGG
GTGTCCTTAAAGAGTAGAAGCCGCAAG
GTGTCCTTAAAGAGTAGAACAGTAAAC
GTGTCCTTAAAGAGTAGAAACGTGTGA
GTGTCCTTAAAGAGTAGAACTGAATTC
GTGTCCTTAAAGAGTAGAAAGGGTCAG
GTGTCCTTAAAGAGTAGATGTCTATCA
GTGTCCTTAAAGAGTAGATCAGATTCA
GTGTCCTTAAAGAGTAGACACGATCCG
GTGTCCTTAAAGAGTAGAAACAGAAAC
GTGTCCTTAAAGAGTAGACATGAATGA
GTGTCCTTAAAGAGTAGACGTACTACG
GTGTCCTTAAAGAGTAGATTCAGCTCA
GTGTCCTTAAAGAGTAGAAAGGCCGCA
GTGTCCTTAAAGAGTAGAGGTTGGACA
GTGTCCTTAAAGAGTAGACGTCTAGGT
GTGTCCTTAAAGAGTAGAAATTCGGCG
GTGTCCTTAAAGAGTAGACAACCTCCA
GTGTCCTTAAAGAGTAGACAATAGGGT
GTGTCCTTAAAGAGTAGAACAGGCTCC
GTGTCCTTAAAGAGTAGAACAACTAGT
GTGTCCTTAAAGAGTAGAAGTTGTTCT
GTGTCCTTAAAGAGTAGAAATTACCGG
GTGTCCTTAAAGAGTAGAACAAACTTT
GTGTCCTTAAAGAGTAGATCTCGGTTA
GTGTCCTTAAAGAGTAGAACTAGACCG
GTGTCCTTAAAGAGTAGAACTCATACG
GTGTCCTTAAAGAGTAGAATCGAGTCT
GTGTCCTTAAAGAGTAGACATAGGTCA
GTGTCCTTAAAGAGTAGATTAGGCATA
GTGTCCTTATCATTGAGAAAGCCTTCT
GTGTCCTTATCATTGAGAATCATTCTG
GTGTCCTTATCATTGAGACACAAGTAT
GTGTCCTTATCATTGAGAACACCTTAG
GTGTCCTTATCATTGAGAGAACGACAA
GTGTCCTTATCATTGAGAAGTCTGTAC
GTGTCCTTATCATTGAGAAAATTACAG
GTGTCCTTATCATTGAGAGGCTACAGA
GTGTCCTTATCATTGAGAAATGTATCG
GTGTCCTTATCATTGAGACAAGTAGAA
GTGTCCTTATCATTGAGAGATCTCTTA
GTGTCCTTATCATTGAGAAACAACGCG
GTGTCCTTATCATTGAGAGGTGAGTTA
GTGTCCTTATCATTGAGACAGGGAGGG
GTGTCCTTATCATTGAGATCCGTCTTA
GTGTCCTTATCATTGAGATGCATAGTA
GTGTCCTTATCATTGAGAACTTACGAT
GTGTCCTTATCATTGAGATGTATGCGA
GTGTCCTTATCATTGAGAGCTCCTTGA
GTGTCCTTATCATTGAGAGGCACAACA
GTGTCCTTATCATTGAGACTCAAGACA
GTGTCCTTATCATTGAGAACGCTGTTG
GTGTCCTTATCATTGAGAATATTGTAA
GTGTCCTTATCATTGAGAAAGTTTACG
GTGTCCTTATCATTGAGACAGCCTGGC
GTGTCCTTATCATTGAGACTATTAGCC
GTGTCCTTATCATTGAGACAAACGTGG
GTGTCCTTATCATTGAGAAAAGTCATT
GTGTCCTTATCATTGAGAGTCTTGGCA
GTGTCCTTATCATTGAGAGATCAGCGA
GTGTCCTTATCATTGAGAACATTCGGC
GTGTCCTTATCATTGAGAAGTAATTAG
GTGTCCTTATCATTGAGATGAAGCCAA
GTGTCCTTATCATTGAGATCTACGACA
GTGTCCTTATCATTGAGACATAACGTT
GTGTCCTTATCATTGAGAATGGGACTC
GTGTCCTTATCATTGAGAGATAGAGGA
GTGTCCTTATCATTGAGACTACATGCG
GTGTCCTTATCATTGAGACAACGATCT
GTGTCCTTATCATTGAGAGTTAGCCTA
GTGTCCTTATCATTGAGAAGTTGCATC
GTGTCCTTATCATTGAGAAAGGGAACT
GTGTCCTTATCATTGAGAACTACATAT
GTGTCCTTATCATTGAGACTAAGCTTC
GTGTCCTTATCATTGAGAACGAACCAG
GTGTCCTTATCATTGAGATACTTCGGA
GTGTCCTTATCATTGAGAAACATCCAT
GTGTCCTTATCATTGAGAAGCCTGGTT
GTGTCCTTATCATTGAGACAAGTTTCC
GTGTCCTTATCATTGAGACAGGCATTT
GTGTCCTTATCATTGAGAACGTGGGAG
GTGTCCTTATCATTGAGATCTCACGGA
GTGTCCTTATCATTGAGAGCAACATTA
GTGTCCTTATCATTGAGAATGGTCCGT
GTGTCCTTATCATTGAGACTATCATGA
GTGTCCTTATCATTGAGACAATACAAG
GTGTCCTTATCATTGAGAAAAGAGGCC
GTGTCCTTATCATTGAGAGTAGAAGCA
GTGTCCTTATCATTGAGAGCTATGGAA
GTGTCCTTATCATTGAGAACTCCAGGG
GTGTCCTTATCATTGAGAACAAGTGCA
GTGTCCTTATCATTGAGAGATGGTCCA
GTGTCCTTATCATTGAGATCCTCAATA
GTGTCCTTATCATTGAGAAATAAACAA
GTGTCCTTATCATTGAGACTGTACGGA
GTGTCCTTATCATTGAGACTAGATAGA
GTGTCCTTATCATTGAGAAGCTATGTG
GTGTCCTTATCATTGAGAAAATGGAGG
GTGTCCTTATCATTGAGAAGCCGCAAG
GTGTCCTTATCATTGAGAACAGTAAAC
GTGTCCTTATCATTGAGAAACGTGTGA
GTGTCCTTATCATTGAGAACTGAATTC
GTGTCCTTATCATTGAGAAAGGGTCAG
GTGTCCTTATCATTGAGATGTCTATCA
GTGTCCTTATCATTGAGATCAGATTCA
GTGTCCTTATCATTGAGACACGATCCG
GTGTCCTTATCATTGAGAAACAGAAAC
GTGTCCTTATCATTGAGACATGAATGA
GTGTCCTTATCATTGAGACGTACTACG
GTGTCCTTATCATTGAGATTCAGCTCA
GTGTCCTTATCATTGAGAAAGGCCGCA
GTGTCCTTATCATTGAGAGGTTGGACA
GTGTCCTTATCATTGAGACGTCTAGGT
GTGTCCTTATCATTGAGAAATTCGGCG
GTGTCCTTATCATTGAGACAACCTCCA
GTGTCCTTATCATTGAGACAATAGGGT
GTGTCCTTATCATTGAGAACAGGCTCC
GTGTCCTTATCATTGAGAACAACTAGT
GTGTCCTTATCATTGAGAAGTTGTTCT
GTGTCCTTATCATTGAGAAATTACCGG
GTGTCCTTATCATTGAGAACAAACTTT
GTGTCCTTATCATTGAGATCTCGGTTA
GTGTCCTTATCATTGAGAACTAGACCG
GTGTCCTTATCATTGAGAACTCATACG
GTGTCCTTATCATTGAGAATCGAGTCT
GTGTCCTTATCATTGAGACATAGGTCA
GTGTCCTTATCATTGAGATTAGGCATA
GTGTCCTTAGACCTTAGAAAGCCTTCT
GTGTCCTTAGACCTTAGAATCATTCTG
GTGTCCTTAGACCTTAGACACAAGTAT
GTGTCCTTAGACCTTAGAACACCTTAG
GTGTCCTTAGACCTTAGAGAACGACAA
GTGTCCTTAGACCTTAGAAGTCTGTAC
GTGTCCTTAGACCTTAGAAAATTACAG
GTGTCCTTAGACCTTAGAGGCTACAGA
GTGTCCTTAGACCTTAGAAATGTATCG
GTGTCCTTAGACCTTAGACAAGTAGAA
GTGTCCTTAGACCTTAGAGATCTCTTA
GTGTCCTTAGACCTTAGAAACAACGCG
GTGTCCTTAGACCTTAGAGGTGAGTTA
GTGTCCTTAGACCTTAGACAGGGAGGG
GTGTCCTTAGACCTTAGATCCGTCTTA
GTGTCCTTAGACCTTAGATGCATAGTA
GTGTCCTTAGACCTTAGAACTTACGAT
GTGTCCTTAGACCTTAGATGTATGCGA
GTGTCCTTAGACCTTAGAGCTCCTTGA
GTGTCCTTAGACCTTAGAGGCACAACA
GTGTCCTTAGACCTTAGACTCAAGACA
GTGTCCTTAGACCTTAGAACGCTGTTG
GTGTCCTTAGACCTTAGAATATTGTAA
GTGTCCTTAGACCTTAGAAAGTTTACG
GTGTCCTTAGACCTTAGACAGCCTGGC
GTGTCCTTAGACCTTAGACTATTAGCC
GTGTCCTTAGACCTTAGACAAACGTGG
GTGTCCTTAGACCTTAGAAAAGTCATT
GTGTCCTTAGACCTTAGAGTCTTGGCA
GTGTCCTTAGACCTTAGAGATCAGCGA
GTGTCCTTAGACCTTAGAACATTCGGC
GTGTCCTTAGACCTTAGAAGTAATTAG
GTGTCCTTAGACCTTAGATGAAGCCAA
GTGTCCTTAGACCTTAGATCTACGACA
GTGTCCTTAGACCTTAGACATAACGTT
GTGTCCTTAGACCTTAGAATGGGACTC
GTGTCCTTAGACCTTAGAGATAGAGGA
GTGTCCTTAGACCTTAGACTACATGCG
GTGTCCTTAGACCTTAGACAACGATCT
GTGTCCTTAGACCTTAGAGTTAGCCTA
GTGTCCTTAGACCTTAGAAGTTGCATC
GTGTCCTTAGACCTTAGAAAGGGAACT
GTGTCCTTAGACCTTAGAACTACATAT
GTGTCCTTAGACCTTAGACTAAGCTTC
GTGTCCTTAGACCTTAGAACGAACCAG
GTGTCCTTAGACCTTAGATACTTCGGA
GTGTCCTTAGACCTTAGAAACATCCAT
GTGTCCTTAGACCTTAGAAGCCTGGTT
GTGTCCTTAGACCTTAGACAAGTTTCC
GTGTCCTTAGACCTTAGACAGGCATTT
GTGTCCTTAGACCTTAGAACGTGGGAG
GTGTCCTTAGACCTTAGATCTCACGGA
GTGTCCTTAGACCTTAGAGCAACATTA
GTGTCCTTAGACCTTAGAATGGTCCGT
GTGTCCTTAGACCTTAGACTATCATGA
GTGTCCTTAGACCTTAGACAATACAAG
GTGTCCTTAGACCTTAGAAAAGAGGCC
GTGTCCTTAGACCTTAGAGTAGAAGCA
GTGTCCTTAGACCTTAGAGCTATGGAA
GTGTCCTTAGACCTTAGAACTCCAGGG
GTGTCCTTAGACCTTAGAACAAGTGCA
GTGTCCTTAGACCTTAGAGATGGTCCA
GTGTCCTTAGACCTTAGATCCTCAATA
GTGTCCTTAGACCTTAGAAATAAACAA
GTGTCCTTAGACCTTAGACTGTACGGA
GTGTCCTTAGACCTTAGACTAGATAGA
GTGTCCTTAGACCTTAGAAGCTATGTG
GTGTCCTTAGACCTTAGAAAATGGAGG
GTGTCCTTAGACCTTAGAAGCCGCAAG
GTGTCCTTAGACCTTAGAACAGTAAAC
GTGTCCTTAGACCTTAGAAACGTGTGA
GTGTCCTTAGACCTTAGAACTGAATTC
GTGTCCTTAGACCTTAGAAAGGGTCAG
GTGTCCTTAGACCTTAGATGTCTATCA
GTGTCCTTAGACCTTAGATCAGATTCA
GTGTCCTTAGACCTTAGACACGATCCG
GTGTCCTTAGACCTTAGAAACAGAAAC
GTGTCCTTAGACCTTAGACATGAATGA
GTGTCCTTAGACCTTAGACGTACTACG
GTGTCCTTAGACCTTAGATTCAGCTCA
GTGTCCTTAGACCTTAGAAAGGCCGCA
GTGTCCTTAGACCTTAGAGGTTGGACA
GTGTCCTTAGACCTTAGACGTCTAGGT
GTGTCCTTAGACCTTAGAAATTCGGCG
GTGTCCTTAGACCTTAGACAACCTCCA
GTGTCCTTAGACCTTAGACAATAGGGT
GTGTCCTTAGACCTTAGAACAGGCTCC
GTGTCCTTAGACCTTAGAACAACTAGT
GTGTCCTTAGACCTTAGAAGTTGTTCT
GTGTCCTTAGACCTTAGAAATTACCGG
GTGTCCTTAGACCTTAGAACAAACTTT
GTGTCCTTAGACCTTAGATCTCGGTTA
GTGTCCTTAGACCTTAGAACTAGACCG
GTGTCCTTAGACCTTAGAACTCATACG
GTGTCCTTAGACCTTAGAATCGAGTCT
GTGTCCTTAGACCTTAGACATAGGTCA
GTGTCCTTAGACCTTAGATTAGGCATA
GTGTCCTTACAAGACCTAAAGCCTTCT
GTGTCCTTACAAGACCTAATCATTCTG
GTGTCCTTACAAGACCTACACAAGTAT
GTGTCCTTACAAGACCTAACACCTTAG
GTGTCCTTACAAGACCTAGAACGACAA
GTGTCCTTACAAGACCTAAGTCTGTAC
GTGTCCTTACAAGACCTAAAATTACAG
GTGTCCTTACAAGACCTAGGCTACAGA
GTGTCCTTACAAGACCTAAATGTATCG
GTGTCCTTACAAGACCTACAAGTAGAA
GTGTCCTTACAAGACCTAGATCTCTTA
GTGTCCTTACAAGACCTAAACAACGCG
GTGTCCTTACAAGACCTAGGTGAGTTA
GTGTCCTTACAAGACCTACAGGGAGGG
GTGTCCTTACAAGACCTATCCGTCTTA
GTGTCCTTACAAGACCTATGCATAGTA
GTGTCCTTACAAGACCTAACTTACGAT
GTGTCCTTACAAGACCTATGTATGCGA
GTGTCCTTACAAGACCTAGCTCCTTGA
GTGTCCTTACAAGACCTAGGCACAACA
GTGTCCTTACAAGACCTACTCAAGACA
GTGTCCTTACAAGACCTAACGCTGTTG
GTGTCCTTACAAGACCTAATATTGTAA
GTGTCCTTACAAGACCTAAAGTTTACG
GTGTCCTTACAAGACCTACAGCCTGGC
GTGTCCTTACAAGACCTACTATTAGCC
GTGTCCTTACAAGACCTACAAACGTGG
GTGTCCTTACAAGACCTAAAAGTCATT
GTGTCCTTACAAGACCTAGTCTTGGCA
GTGTCCTTACAAGACCTAGATCAGCGA
GTGTCCTTACAAGACCTAACATTCGGC
GTGTCCTTACAAGACCTAAGTAATTAG
GTGTCCTTACAAGACCTATGAAGCCAA
GTGTCCTTACAAGACCTATCTACGACA
GTGTCCTTACAAGACCTACATAACGTT
GTGTCCTTACAAGACCTAATGGGACTC
GTGTCCTTACAAGACCTAGATAGAGGA
GTGTCCTTACAAGACCTACTACATGCG
GTGTCCTTACAAGACCTACAACGATCT
GTGTCCTTACAAGACCTAGTTAGCCTA
GTGTCCTTACAAGACCTAAGTTGCATC
GTGTCCTTACAAGACCTAAAGGGAACT
GTGTCCTTACAAGACCTAACTACATAT
GTGTCCTTACAAGACCTACTAAGCTTC
GTGTCCTTACAAGACCTAACGAACCAG
GTGTCCTTACAAGACCTATACTTCGGA
GTGTCCTTACAAGACCTAAACATCCAT
GTGTCCTTACAAGACCTAAGCCTGGTT
GTGTCCTTACAAGACCTACAAGTTTCC
GTGTCCTTACAAGACCTACAGGCATTT
GTGTCCTTACAAGACCTAACGTGGGAG
GTGTCCTTACAAGACCTATCTCACGGA
GTGTCCTTACAAGACCTAGCAACATTA
GTGTCCTTACAAGACCTAATGGTCCGT
GTGTCCTTACAAGACCTACTATCATGA
GTGTCCTTACAAGACCTACAATACAAG
GTGTCCTTACAAGACCTAAAAGAGGCC
GTGTCCTTACAAGACCTAGTAGAAGCA
GTGTCCTTACAAGACCTAGCTATGGAA
GTGTCCTTACAAGACCTAACTCCAGGG
GTGTCCTTACAAGACCTAACAAGTGCA
GTGTCCTTACAAGACCTAGATGGTCCA
GTGTCCTTACAAGACCTATCCTCAATA
GTGTCCTTACAAGACCTAAATAAACAA
GTGTCCTTACAAGACCTACTGTACGGA
GTGTCCTTACAAGACCTACTAGATAGA
GTGTCCTTACAAGACCTAAGCTATGTG
GTGTCCTTACAAGACCTAAAATGGAGG
GTGTCCTTACAAGACCTAAGCCGCAAG
GTGTCCTTACAAGACCTAACAGTAAAC
GTGTCCTTACAAGACCTAAACGTGTGA
GTGTCCTTACAAGACCTAACTGAATTC
GTGTCCTTACAAGACCTAAAGGGTCAG
GTGTCCTTACAAGACCTATGTCTATCA
GTGTCCTTACAAGACCTATCAGATTCA
GTGTCCTTACAAGACCTACACGATCCG
GTGTCCTTACAAGACCTAAACAGAAAC
GTGTCCTTACAAGACCTACATGAATGA
GTGTCCTTACAAGACCTACGTACTACG
GTGTCCTTACAAGACCTATTCAGCTCA
GTGTCCTTACAAGACCTAAAGGCCGCA
GTGTCCTTACAAGACCTAGGTTGGACA
GTGTCCTTACAAGACCTACGTCTAGGT
GTGTCCTTACAAGACCTAAATTCGGCG
GTGTCCTTACAAGACCTACAACCTCCA
GTGTCCTTACAAGACCTACAATAGGGT
GTGTCCTTACAAGACCTAACAGGCTCC
GTGTCCTTACAAGACCTAACAACTAGT
GTGTCCTTACAAGACCTAAGTTGTTCT
GTGTCCTTACAAGACCTAAATTACCGG
GTGTCCTTACAAGACCTAACAAACTTT
GTGTCCTTACAAGACCTATCTCGGTTA
GTGTCCTTACAAGACCTAACTAGACCG
GTGTCCTTACAAGACCTAACTCATACG
GTGTCCTTACAAGACCTAATCGAGTCT
GTGTCCTTACAAGACCTACATAGGTCA
GTGTCCTTACAAGACCTATTAGGCATA
GTGTCCTTAGGAATGATAAAGCCTTCT
GTGTCCTTAGGAATGATAATCATTCTG
GTGTCCTTAGGAATGATACACAAGTAT
GTGTCCTTAGGAATGATAACACCTTAG
GTGTCCTTAGGAATGATAGAACGACAA
GTGTCCTTAGGAATGATAAGTCTGTAC
GTGTCCTTAGGAATGATAAAATTACAG
GTGTCCTTAGGAATGATAGGCTACAGA
GTGTCCTTAGGAATGATAAATGTATCG
GTGTCCTTAGGAATGATACAAGTAGAA
GTGTCCTTAGGAATGATAGATCTCTTA
GTGTCCTTAGGAATGATAAACAACGCG
GTGTCCTTAGGAATGATAGGTGAGTTA
GTGTCCTTAGGAATGATACAGGGAGGG
GTGTCCTTAGGAATGATATCCGTCTTA
GTGTCCTTAGGAATGATATGCATAGTA
GTGTCCTTAGGAATGATAACTTACGAT
GTGTCCTTAGGAATGATATGTATGCGA
GTGTCCTTAGGAATGATAGCTCCTTGA
GTGTCCTTAGGAATGATAGGCACAACA
GTGTCCTTAGGAATGATACTCAAGACA
GTGTCCTTAGGAATGATAACGCTGTTG
GTGTCCTTAGGAATGATAATATTGTAA
GTGTCCTTAGGAATGATAAAGTTTACG
GTGTCCTTAGGAATGATACAGCCTGGC
GTGTCCTTAGGAATGATACTATTAGCC
GTGTCCTTAGGAATGATACAAACGTGG
GTGTCCTTAGGAATGATAAAAGTCATT
GTGTCCTTAGGAATGATAGTCTTGGCA
GTGTCCTTAGGAATGATAGATCAGCGA
GTGTCCTTAGGAATGATAACATTCGGC
GTGTCCTTAGGAATGATAAGTAATTAG
GTGTCCTTAGGAATGATATGAAGCCAA
GTGTCCTTAGGAATGATATCTACGACA
GTGTCCTTAGGAATGATACATAACGTT
GTGTCCTTAGGAATGATAATGGGACTC
GTGTCCTTAGGAATGATAGATAGAGGA
GTGTCCTTAGGAATGATACTACATGCG
GTGTCCTTAGGAATGATACAACGATCT
GTGTCCTTAGGAATGATAGTTAGCCTA
GTGTCCTTAGGAATGATAAGTTGCATC
GTGTCCTTAGGAATGATAAAGGGAACT
GTGTCCTTAGGAATGATAACTACATAT
GTGTCCTTAGGAATGATACTAAGCTTC
GTGTCCTTAGGAATGATAACGAACCAG
GTGTCCTTAGGAATGATATACTTCGGA
GTGTCCTTAGGAATGATAAACATCCAT
GTGTCCTTAGGAATGATAAGCCTGGTT
GTGTCCTTAGGAATGATACAAGTTTCC
GTGTCCTTAGGAATGATACAGGCATTT
GTGTCCTTAGGAATGATAACGTGGGAG
GTGTCCTTAGGAATGATATCTCACGGA
GTGTCCTTAGGAATGATAGCAACATTA
GTGTCCTTAGGAATGATAATGGTCCGT
GTGTCCTTAGGAATGATACTATCATGA
GTGTCCTTAGGAATGATACAATACAAG
GTGTCCTTAGGAATGATAAAAGAGGCC
GTGTCCTTAGGAATGATAGTAGAAGCA
GTGTCCTTAGGAATGATAGCTATGGAA
GTGTCCTTAGGAATGATAACTCCAGGG
GTGTCCTTAGGAATGATAACAAGTGCA
GTGTCCTTAGGAATGATAGATGGTCCA
GTGTCCTTAGGAATGATATCCTCAATA
GTGTCCTTAGGAATGATAAATAAACAA
GTGTCCTTAGGAATGATACTGTACGGA
GTGTCCTTAGGAATGATACTAGATAGA
GTGTCCTTAGGAATGATAAGCTATGTG
GTGTCCTTAGGAATGATAAAATGGAGG
GTGTCCTTAGGAATGATAAGCCGCAAG
GTGTCCTTAGGAATGATAACAGTAAAC
GTGTCCTTAGGAATGATAAACGTGTGA
GTGTCCTTAGGAATGATAACTGAATTC
GTGTCCTTAGGAATGATAAAGGGTCAG
GTGTCCTTAGGAATGATATGTCTATCA
GTGTCCTTAGGAATGATATCAGATTCA
GTGTCCTTAGGAATGATACACGATCCG
GTGTCCTTAGGAATGATAAACAGAAAC
GTGTCCTTAGGAATGATACATGAATGA
GTGTCCTTAGGAATGATACGTACTACG
GTGTCCTTAGGAATGATATTCAGCTCA
GTGTCCTTAGGAATGATAAAGGCCGCA
GTGTCCTTAGGAATGATAGGTTGGACA
GTGTCCTTAGGAATGATACGTCTAGGT
GTGTCCTTAGGAATGATAAATTCGGCG
GTGTCCTTAGGAATGATACAACCTCCA
GTGTCCTTAGGAATGATACAATAGGGT
GTGTCCTTAGGAATGATAACAGGCTCC
GTGTCCTTAGGAATGATAACAACTAGT
GTGTCCTTAGGAATGATAAGTTGTTCT
GTGTCCTTAGGAATGATAAATTACCGG
GTGTCCTTAGGAATGATAACAAACTTT
GTGTCCTTAGGAATGATATCTCGGTTA
GTGTCCTTAGGAATGATAACTAGACCG
GTGTCCTTAGGAATGATAACTCATACG
GTGTCCTTAGGAATGATAATCGAGTCT
GTGTCCTTAGGAATGATACATAGGTCA
GTGTCCTTAGGAATGATATTAGGCATA
GTGTCCTTAAAACGTACCAAGCCTTCT
GTGTCCTTAAAACGTACCATCATTCTG
GTGTCCTTAAAACGTACCCACAAGTAT
GTGTCCTTAAAACGTACCACACCTTAG
GTGTCCTTAAAACGTACCGAACGACAA
GTGTCCTTAAAACGTACCAGTCTGTAC
GTGTCCTTAAAACGTACCAAATTACAG
GTGTCCTTAAAACGTACCGGCTACAGA
GTGTCCTTAAAACGTACCAATGTATCG
GTGTCCTTAAAACGTACCCAAGTAGAA
GTGTCCTTAAAACGTACCGATCTCTTA
GTGTCCTTAAAACGTACCAACAACGCG
GTGTCCTTAAAACGTACCGGTGAGTTA
GTGTCCTTAAAACGTACCCAGGGAGGG
GTGTCCTTAAAACGTACCTCCGTCTTA
GTGTCCTTAAAACGTACCTGCATAGTA
GTGTCCTTAAAACGTACCACTTACGAT
GTGTCCTTAAAACGTACCTGTATGCGA
GTGTCCTTAAAACGTACCGCTCCTTGA
GTGTCCTTAAAACGTACCGGCACAACA
GTGTCCTTAAAACGTACCCTCAAGACA
GTGTCCTTAAAACGTACCACGCTGTTG
GTGTCCTTAAAACGTACCATATTGTAA
GTGTCCTTAAAACGTACCAAGTTTACG
GTGTCCTTAAAACGTACCCAGCCTGGC
GTGTCCTTAAAACGTACCCTATTAGCC
GTGTCCTTAAAACGTACCCAAACGTGG
GTGTCCTTAAAACGTACCAAAGTCATT
GTGTCCTTAAAACGTACCGTCTTGGCA
GTGTCCTTAAAACGTACCGATCAGCGA
GTGTCCTTAAAACGTACCACATTCGGC
GTGTCCTTAAAACGTACCAGTAATTAG
GTGTCCTTAAAACGTACCTGAAGCCAA
GTGTCCTTAAAACGTACCTCTACGACA
GTGTCCTTAAAACGTACCCATAACGTT
GTGTCCTTAAAACGTACCATGGGACTC
GTGTCCTTAAAACGTACCGATAGAGGA
GTGTCCTTAAAACGTACCCTACATGCG
GTGTCCTTAAAACGTACCCAACGATCT
GTGTCCTTAAAACGTACCGTTAGCCTA
GTGTCCTTAAAACGTACCAGTTGCATC
GTGTCCTTAAAACGTACCAAGGGAACT
GTGTCCTTAAAACGTACCACTACATAT
GTGTCCTTAAAACGTACCCTAAGCTTC
GTGTCCTTAAAACGTACCACGAACCAG
GTGTCCTTAAAACGTACCTACTTCGGA
GTGTCCTTAAAACGTACCAACATCCAT
GTGTCCTTAAAACGTACCAGCCTGGTT
GTGTCCTTAAAACGTACCCAAGTTTCC
GTGTCCTTAAAACGTACCCAGGCATTT
GTGTCCTTAAAACGTACCACGTGGGAG
GTGTCCTTAAAACGTACCTCTCACGGA
GTGTCCTTAAAACGTACCGCAACATTA
GTGTCCTTAAAACGTACCATGGTCCGT
GTGTCCTTAAAACGTACCCTATCATGA
GTGTCCTTAAAACGTACCCAATACAAG
GTGTCCTTAAAACGTACCAAAGAGGCC
GTGTCCTTAAAACGTACCGTAGAAGCA
GTGTCCTTAAAACGTACCGCTATGGAA
GTGTCCTTAAAACGTACCACTCCAGGG
GTGTCCTTAAAACGTACCACAAGTGCA
GTGTCCTTAAAACGTACCGATGGTCCA
GTGTCCTTAAAACGTACCTCCTCAATA
GTGTCCTTAAAACGTACCAATAAACAA
GTGTCCTTAAAACGTACCCTGTACGGA
GTGTCCTTAAAACGTACCCTAGATAGA
GTGTCCTTAAAACGTACCAGCTATGTG
GTGTCCTTAAAACGTACCAAATGGAGG
GTGTCCTTAAAACGTACCAGCCGCAAG
GTGTCCTTAAAACGTACCACAGTAAAC
GTGTCCTTAAAACGTACCAACGTGTGA
GTGTCCTTAAAACGTACCACTGAATTC
GTGTCCTTAAAACGTACCAAGGGTCAG
GTGTCCTTAAAACGTACCTGTCTATCA
GTGTCCTTAAAACGTACCTCAGATTCA
GTGTCCTTAAAACGTACCCACGATCCG
GTGTCCTTAAAACGTACCAACAGAAAC
GTGTCCTTAAAACGTACCCATGAATGA
GTGTCCTTAAAACGTACCCGTACTACG
GTGTCCTTAAAACGTACCTTCAGCTCA
GTGTCCTTAAAACGTACCAAGGCCGCA
GTGTCCTTAAAACGTACCGGTTGGACA
GTGTCCTTAAAACGTACCCGTCTAGGT
GTGTCCTTAAAACGTACCAATTCGGCG
GTGTCCTTAAAACGTACCCAACCTCCA
GTGTCCTTAAAACGTACCCAATAGGGT
GTGTCCTTAAAACGTACCACAGGCTCC
GTGTCCTTAAAACGTACCACAACTAGT
GTGTCCTTAAAACGTACCAGTTGTTCT
GTGTCCTTAAAACGTACCAATTACCGG
GTGTCCTTAAAACGTACCACAAACTTT
GTGTCCTTAAAACGTACCTCTCGGTTA
GTGTCCTTAAAACGTACCACTAGACCG
GTGTCCTTAAAACGTACCACTCATACG
GTGTCCTTAAAACGTACCATCGAGTCT
GTGTCCTTAAAACGTACCCATAGGTCA
GTGTCCTTAAAACGTACCTTAGGCATA
GTGTCCTTAACTATCCTCAAGCCTTCT
GTGTCCTTAACTATCCTCATCATTCTG
GTGTCCTTAACTATCCTCCACAAGTAT
GTGTCCTTAACTATCCTCACACCTTAG
GTGTCCTTAACTATCCTCGAACGACAA
GTGTCCTTAACTATCCTCAGTCTGTAC
GTGTCCTTAACTATCCTCAAATTACAG
GTGTCCTTAACTATCCTCGGCTACAGA
GTGTCCTTAACTATCCTCAATGTATCG
GTGTCCTTAACTATCCTCCAAGTAGAA
GTGTCCTTAACTATCCTCGATCTCTTA
GTGTCCTTAACTATCCTCAACAACGCG
GTGTCCTTAACTATCCTCGGTGAGTTA
GTGTCCTTAACTATCCTCCAGGGAGGG
GTGTCCTTAACTATCCTCTCCGTCTTA
GTGTCCTTAACTATCCTCTGCATAGTA
GTGTCCTTAACTATCCTCACTTACGAT
GTGTCCTTAACTATCCTCTGTATGCGA
GTGTCCTTAACTATCCTCGCTCCTTGA
GTGTCCTTAACTATCCTCGGCACAACA
GTGTCCTTAACTATCCTCCTCAAGACA
GTGTCCTTAACTATCCTCACGCTGTTG
GTGTCCTTAACTATCCTCATATTGTAA
GTGTCCTTAACTATCCTCAAGTTTACG
GTGTCCTTAACTATCCTCCAGCCTGGC
GTGTCCTTAACTATCCTCCTATTAGCC
GTGTCCTTAACTATCCTCCAAACGTGG
GTGTCCTTAACTATCCTCAAAGTCATT
GTGTCCTTAACTATCCTCGTCTTGGCA
GTGTCCTTAACTATCCTCGATCAGCGA
GTGTCCTTAACTATCCTCACATTCGGC
GTGTCCTTAACTATCCTCAGTAATTAG
GTGTCCTTAACTATCCTCTGAAGCCAA
GTGTCCTTAACTATCCTCTCTACGACA
GTGTCCTTAACTATCCTCCATAACGTT
GTGTCCTTAACTATCCTCATGGGACTC
GTGTCCTTAACTATCCTCGATAGAGGA
GTGTCCTTAACTATCCTCCTACATGCG
GTGTCCTTAACTATCCTCCAACGATCT
GTGTCCTTAACTATCCTCGTTAGCCTA
GTGTCCTTAACTATCCTCAGTTGCATC
GTGTCCTTAACTATCCTCAAGGGAACT
GTGTCCTTAACTATCCTCACTACATAT
GTGTCCTTAACTATCCTCCTAAGCTTC
GTGTCCTTAACTATCCTCACGAACCAG
GTGTCCTTAACTATCCTCTACTTCGGA
GTGTCCTTAACTATCCTCAACATCCAT
GTGTCCTTAACTATCCTCAGCCTGGTT
GTGTCCTTAACTATCCTCCAAGTTTCC
GTGTCCTTAACTATCCTCCAGGCATTT
GTGTCCTTAACTATCCTCACGTGGGAG
GTGTCCTTAACTATCCTCTCTCACGGA
GTGTCCTTAACTATCCTCGCAACATTA
GTGTCCTTAACTATCCTCATGGTCCGT
GTGTCCTTAACTATCCTCCTATCATGA
GTGTCCTTAACTATCCTCCAATACAAG
GTGTCCTTAACTATCCTCAAAGAGGCC
GTGTCCTTAACTATCCTCGTAGAAGCA
GTGTCCTTAACTATCCTCGCTATGGAA
GTGTCCTTAACTATCCTCACTCCAGGG
GTGTCCTTAACTATCCTCACAAGTGCA
GTGTCCTTAACTATCCTCGATGGTCCA
GTGTCCTTAACTATCCTCTCCTCAATA
GTGTCCTTAACTATCCTCAATAAACAA
GTGTCCTTAACTATCCTCCTGTACGGA
GTGTCCTTAACTATCCTCCTAGATAGA
GTGTCCTTAACTATCCTCAGCTATGTG
GTGTCCTTAACTATCCTCAAATGGAGG
GTGTCCTTAACTATCCTCAGCCGCAAG
GTGTCCTTAACTATCCTCACAGTAAAC
GTGTCCTTAACTATCCTCAACGTGTGA
GTGTCCTTAACTATCCTCACTGAATTC
GTGTCCTTAACTATCCTCAAGGGTCAG
GTGTCCTTAACTATCCTCTGTCTATCA
GTGTCCTTAACTATCCTCTCAGATTCA
GTGTCCTTAACTATCCTCCACGATCCG
GTGTCCTTAACTATCCTCAACAGAAAC
GTGTCCTTAACTATCCTCCATGAATGA
GTGTCCTTAACTATCCTCCGTACTACG
GTGTCCTTAACTATCCTCTTCAGCTCA
GTGTCCTTAACTATCCTCAAGGCCGCA
GTGTCCTTAACTATCCTCGGTTGGACA
GTGTCCTTAACTATCCTCCGTCTAGGT
GTGTCCTTAACTATCCTCAATTCGGCG
GTGTCCTTAACTATCCTCCAACCTCCA
GTGTCCTTAACTATCCTCCAATAGGGT
GTGTCCTTAACTATCCTCACAGGCTCC
GTGTCCTTAACTATCCTCACAACTAGT
GTGTCCTTAACTATCCTCAGTTGTTCT
GTGTCCTTAACTATCCTCAATTACCGG
GTGTCCTTAACTATCCTCACAAACTTT
GTGTCCTTAACTATCCTCTCTCGGTTA
GTGTCCTTAACTATCCTCACTAGACCG
GTGTCCTTAACTATCCTCACTCATACG
GTGTCCTTAACTATCCTCATCGAGTCT
GTGTCCTTAACTATCCTCCATAGGTCA
GTGTCCTTAACTATCCTCTTAGGCATA
GTGTCCTTACCGTATCTAAAGCCTTCT
GTGTCCTTACCGTATCTAATCATTCTG
GTGTCCTTACCGTATCTACACAAGTAT
GTGTCCTTACCGTATCTAACACCTTAG
GTGTCCTTACCGTATCTAGAACGACAA
GTGTCCTTACCGTATCTAAGTCTGTAC
GTGTCCTTACCGTATCTAAAATTACAG
GTGTCCTTACCGTATCTAGGCTACAGA
GTGTCCTTACCGTATCTAAATGTATCG
GTGTCCTTACCGTATCTACAAGTAGAA
GTGTCCTTACCGTATCTAGATCTCTTA
GTGTCCTTACCGTATCTAAACAACGCG
GTGTCCTTACCGTATCTAGGTGAGTTA
GTGTCCTTACCGTATCTACAGGGAGGG
GTGTCCTTACCGTATCTATCCGTCTTA
GTGTCCTTACCGTATCTATGCATAGTA
GTGTCCTTACCGTATCTAACTTACGAT
GTGTCCTTACCGTATCTATGTATGCGA
GTGTCCTTACCGTATCTAGCTCCTTGA
GTGTCCTTACCGTATCTAGGCACAACA
GTGTCCTTACCGTATCTACTCAAGACA
GTGTCCTTACCGTATCTAACGCTGTTG
GTGTCCTTACCGTATCTAATATTGTAA
GTGTCCTTACCGTATCTAAAGTTTACG
GTGTCCTTACCGTATCTACAGCCTGGC
GTGTCCTTACCGTATCTACTATTAGCC
GTGTCCTTACCGTATCTACAAACGTGG
GTGTCCTTACCGTATCTAAAAGTCATT
GTGTCCTTACCGTATCTAGTCTTGGCA
GTGTCCTTACCGTATCTAGATCAGCGA
GTGTCCTTACCGTATCTAACATTCGGC
GTGTCCTTACCGTATCTAAGTAATTAG
GTGTCCTTACCGTATCTATGAAGCCAA
GTGTCCTTACCGTATCTATCTACGACA
GTGTCCTTACCGTATCTACATAACGTT
GTGTCCTTACCGTATCTAATGGGACTC
GTGTCCTTACCGTATCTAGATAGAGGA
GTGTCCTTACCGTATCTACTACATGCG
GTGTCCTTACCGTATCTACAACGATCT
GTGTCCTTACCGTATCTAGTTAGCCTA
GTGTCCTTACCGTATCTAAGTTGCATC
GTGTCCTTACCGTATCTAAAGGGAACT
GTGTCCTTACCGTATCTAACTACATAT
GTGTCCTTACCGTATCTACTAAGCTTC
GTGTCCTTACCGTATCTAACGAACCAG
GTGTCCTTACCGTATCTATACTTCGGA
GTGTCCTTACCGTATCTAAACATCCAT
GTGTCCTTACCGTATCTAAGCCTGGTT
GTGTCCTTACCGTATCTACAAGTTTCC
GTGTCCTTACCGTATCTACAGGCATTT
GTGTCCTTACCGTATCTAACGTGGGAG
GTGTCCTTACCGTATCTATCTCACGGA
GTGTCCTTACCGTATCTAGCAACATTA
GTGTCCTTACCGTATCTAATGGTCCGT
GTGTCCTTACCGTATCTACTATCATGA
GTGTCCTTACCGTATCTACAATACAAG
GTGTCCTTACCGTATCTAAAAGAGGCC
GTGTCCTTACCGTATCTAGTAGAAGCA
GTGTCCTTACCGTATCTAGCTATGGAA
GTGTCCTTACCGTATCTAACTCCAGGG
GTGTCCTTACCGTATCTAACAAGTGCA
GTGTCCTTACCGTATCTAGATGGTCCA
GTGTCCTTACCGTATCTATCCTCAATA
GTGTCCTTACCGTATCTAAATAAACAA
GTGTCCTTACCGTATCTACTGTACGGA
GTGTCCTTACCGTATCTACTAGATAGA
GTGTCCTTACCGTATCTAAGCTATGTG
GTGTCCTTACCGTATCTAAAATGGAGG
GTGTCCTTACCGTATCTAAGCCGCAAG
GTGTCCTTACCGTATCTAACAGTAAAC
GTGTCCTTACCGTATCTAAACGTGTGA
GTGTCCTTACCGTATCTAACTGAATTC
GTGTCCTTACCGTATCTAAAGGGTCAG
GTGTCCTTACCGTATCTATGTCTATCA
GTGTCCTTACCGTATCTATCAGATTCA
GTGTCCTTACCGTATCTACACGATCCG
GTGTCCTTACCGTATCTAAACAGAAAC
GTGTCCTTACCGTATCTACATGAATGA
GTGTCCTTACCGTATCTACGTACTACG
GTGTCCTTACCGTATCTATTCAGCTCA
GTGTCCTTACCGTATCTAAAGGCCGCA
GTGTCCTTACCGTATCTAGGTTGGACA
GTGTCCTTACCGTATCTACGTCTAGGT
GTGTCCTTACCGTATCTAAATTCGGCG
GTGTCCTTACCGTATCTACAACCTCCA
GTGTCCTTACCGTATCTACAATAGGGT
GTGTCCTTACCGTATCTAACAGGCTCC
GTGTCCTTACCGTATCTAACAACTAGT
GTGTCCTTACCGTATCTAAGTTGTTCT
GTGTCCTTACCGTATCTAAATTACCGG
GTGTCCTTACCGTATCTAACAAACTTT
GTGTCCTTACCGTATCTATCTCGGTTA
GTGTCCTTACCGTATCTAACTAGACCG
GTGTCCTTACCGTATCTAACTCATACG
GTGTCCTTACCGTATCTAATCGAGTCT
GTGTCCTTACCGTATCTACATAGGTCA
GTGTCCTTACCGTATCTATTAGGCATA
GTGTCCTTAACACATGTCAAGCCTTCT
GTGTCCTTAACACATGTCATCATTCTG
GTGTCCTTAACACATGTCCACAAGTAT
GTGTCCTTAACACATGTCACACCTTAG
GTGTCCTTAACACATGTCGAACGACAA
GTGTCCTTAACACATGTCAGTCTGTAC
GTGTCCTTAACACATGTCAAATTACAG
GTGTCCTTAACACATGTCGGCTACAGA
GTGTCCTTAACACATGTCAATGTATCG
GTGTCCTTAACACATGTCCAAGTAGAA
GTGTCCTTAACACATGTCGATCTCTTA
GTGTCCTTAACACATGTCAACAACGCG
GTGTCCTTAACACATGTCGGTGAGTTA
GTGTCCTTAACACATGTCCAGGGAGGG
GTGTCCTTAACACATGTCTCCGTCTTA
GTGTCCTTAACACATGTCTGCATAGTA
GTGTCCTTAACACATGTCACTTACGAT
GTGTCCTTAACACATGTCTGTATGCGA
GTGTCCTTAACACATGTCGCTCCTTGA
GTGTCCTTAACACATGTCGGCACAACA
GTGTCCTTAACACATGTCCTCAAGACA
GTGTCCTTAACACATGTCACGCTGTTG
GTGTCCTTAACACATGTCATATTGTAA
GTGTCCTTAACACATGTCAAGTTTACG
GTGTCCTTAACACATGTCCAGCCTGGC
GTGTCCTTAACACATGTCCTATTAGCC
GTGTCCTTAACACATGTCCAAACGTGG
GTGTCCTTAACACATGTCAAAGTCATT
GTGTCCTTAACACATGTCGTCTTGGCA
GTGTCCTTAACACATGTCGATCAGCGA
GTGTCCTTAACACATGTCACATTCGGC
GTGTCCTTAACACATGTCAGTAATTAG
GTGTCCTTAACACATGTCTGAAGCCAA
GTGTCCTTAACACATGTCTCTACGACA
GTGTCCTTAACACATGTCCATAACGTT
GTGTCCTTAACACATGTCATGGGACTC
GTGTCCTTAACACATGTCGATAGAGGA
GTGTCCTTAACACATGTCCTACATGCG
GTGTCCTTAACACATGTCCAACGATCT
GTGTCCTTAACACATGTCGTTAGCCTA
GTGTCCTTAACACATGTCAGTTGCATC
GTGTCCTTAACACATGTCAAGGGAACT
GTGTCCTTAACACATGTCACTACATAT
GTGTCCTTAACACATGTCCTAAGCTTC
GTGTCCTTAACACATGTCACGAACCAG
GTGTCCTTAACACATGTCTACTTCGGA
GTGTCCTTAACACATGTCAACATCCAT
GTGTCCTTAACACATGTCAGCCTGGTT
GTGTCCTTAACACATGTCCAAGTTTCC
GTGTCCTTAACACATGTCCAGGCATTT
GTGTCCTTAACACATGTCACGTGGGAG
GTGTCCTTAACACATGTCTCTCACGGA
GTGTCCTTAACACATGTCGCAACATTA
GTGTCCTTAACACATGTCATGGTCCGT
GTGTCCTTAACACATGTCCTATCATGA
GTGTCCTTAACACATGTCCAATACAAG
GTGTCCTTAACACATGTCAAAGAGGCC
GTGTCCTTAACACATGTCGTAGAAGCA
GTGTCCTTAACACATGTCGCTATGGAA
GTGTCCTTAACACATGTCACTCCAGGG
GTGTCCTTAACACATGTCACAAGTGCA
GTGTCCTTAACACATGTCGATGGTCCA
GTGTCCTTAACACATGTCTCCTCAATA
GTGTCCTTAACACATGTCAATAAACAA
GTGTCCTTAACACATGTCCTGTACGGA
GTGTCCTTAACACATGTCCTAGATAGA
GTGTCCTTAACACATGTCAGCTATGTG
GTGTCCTTAACACATGTCAAATGGAGG
GTGTCCTTAACACATGTCAGCCGCAAG
GTGTCCTTAACACATGTCACAGTAAAC
GTGTCCTTAACACATGTCAACGTGTGA
GTGTCCTTAACACATGTCACTGAATTC
GTGTCCTTAACACATGTCAAGGGTCAG
GTGTCCTTAACACATGTCTGTCTATCA
GTGTCCTTAACACATGTCTCAGATTCA
GTGTCCTTAACACATGTCCACGATCCG
GTGTCCTTAACACATGTCAACAGAAAC
GTGTCCTTAACACATGTCCATGAATGA
GTGTCCTTAACACATGTCCGTACTACG
GTGTCCTTAACACATGTCTTCAGCTCA
GTGTCCTTAACACATGTCAAGGCCGCA
GTGTCCTTAACACATGTCGGTTGGACA
GTGTCCTTAACACATGTCCGTCTAGGT
GTGTCCTTAACACATGTCAATTCGGCG
GTGTCCTTAACACATGTCCAACCTCCA
GTGTCCTTAACACATGTCCAATAGGGT
GTGTCCTTAACACATGTCACAGGCTCC
GTGTCCTTAACACATGTCACAACTAGT
GTGTCCTTAACACATGTCAGTTGTTCT
GTGTCCTTAACACATGTCAATTACCGG
GTGTCCTTAACACATGTCACAAACTTT
GTGTCCTTAACACATGTCTCTCGGTTA
GTGTCCTTAACACATGTCACTAGACCG
GTGTCCTTAACACATGTCACTCATACG
GTGTCCTTAACACATGTCATCGAGTCT
GTGTCCTTAACACATGTCCATAGGTCA
GTGTCCTTAACACATGTCTTAGGCATA
GTGTCCTTATTGGTATGAAAGCCTTCT
GTGTCCTTATTGGTATGAATCATTCTG
GTGTCCTTATTGGTATGACACAAGTAT
GTGTCCTTATTGGTATGAACACCTTAG
GTGTCCTTATTGGTATGAGAACGACAA
GTGTCCTTATTGGTATGAAGTCTGTAC
GTGTCCTTATTGGTATGAAAATTACAG
GTGTCCTTATTGGTATGAGGCTACAGA
GTGTCCTTATTGGTATGAAATGTATCG
GTGTCCTTATTGGTATGACAAGTAGAA
GTGTCCTTATTGGTATGAGATCTCTTA
GTGTCCTTATTGGTATGAAACAACGCG
GTGTCCTTATTGGTATGAGGTGAGTTA
GTGTCCTTATTGGTATGACAGGGAGGG
GTGTCCTTATTGGTATGATCCGTCTTA
GTGTCCTTATTGGTATGATGCATAGTA
GTGTCCTTATTGGTATGAACTTACGAT
GTGTCCTTATTGGTATGATGTATGCGA
GTGTCCTTATTGGTATGAGCTCCTTGA
GTGTCCTTATTGGTATGAGGCACAACA
GTGTCCTTATTGGTATGACTCAAGACA
GTGTCCTTATTGGTATGAACGCTGTTG
GTGTCCTTATTGGTATGAATATTGTAA
GTGTCCTTATTGGTATGAAAGTTTACG
GTGTCCTTATTGGTATGACAGCCTGGC
GTGTCCTTATTGGTATGACTATTAGCC
GTGTCCTTATTGGTATGACAAACGTGG
GTGTCCTTATTGGTATGAAAAGTCATT
GTGTCCTTATTGGTATGAGTCTTGGCA
GTGTCCTTATTGGTATGAGATCAGCGA
GTGTCCTTATTGGTATGAACATTCGGC
GTGTCCTTATTGGTATGAAGTAATTAG
GTGTCCTTATTGGTATGATGAAGCCAA
GTGTCCTTATTGGTATGATCTACGACA
GTGTCCTTATTGGTATGACATAACGTT
GTGTCCTTATTGGTATGAATGGGACTC
GTGTCCTTATTGGTATGAGATAGAGGA
GTGTCCTTATTGGTATGACTACATGCG
GTGTCCTTATTGGTATGACAACGATCT
GTGTCCTTATTGGTATGAGTTAGCCTA
GTGTCCTTATTGGTATGAAGTTGCATC
GTGTCCTTATTGGTATGAAAGGGAACT
GTGTCCTTATTGGTATGAACTACATAT
GTGTCCTTATTGGTATGACTAAGCTTC
GTGTCCTTATTGGTATGAACGAACCAG
GTGTCCTTATTGGTATGATACTTCGGA
GTGTCCTTATTGGTATGAAACATCCAT
GTGTCCTTATTGGTATGAAGCCTGGTT
GTGTCCTTATTGGTATGACAAGTTTCC
GTGTCCTTATTGGTATGACAGGCATTT
GTGTCCTTATTGGTATGAACGTGGGAG
GTGTCCTTATTGGTATGATCTCACGGA
GTGTCCTTATTGGTATGAGCAACATTA
GTGTCCTTATTGGTATGAATGGTCCGT
GTGTCCTTATTGGTATGACTATCATGA
GTGTCCTTATTGGTATGACAATACAAG
GTGTCCTTATTGGTATGAAAAGAGGCC
GTGTCCTTATTGGTATGAGTAGAAGCA
GTGTCCTTATTGGTATGAGCTATGGAA
GTGTCCTTATTGGTATGAACTCCAGGG
GTGTCCTTATTGGTATGAACAAGTGCA
GTGTCCTTATTGGTATGAGATGGTCCA
GTGTCCTTATTGGTATGATCCTCAATA
GTGTCCTTATTGGTATGAAATAAACAA
GTGTCCTTATTGGTATGACTGTACGGA
GTGTCCTTATTGGTATGACTAGATAGA
GTGTCCTTATTGGTATGAAGCTATGTG
GTGTCCTTATTGGTATGAAAATGGAGG
GTGTCCTTATTGGTATGAAGCCGCAAG
GTGTCCTTATTGGTATGAACAGTAAAC
GTGTCCTTATTGGTATGAAACGTGTGA
GTGTCCTTATTGGTATGAACTGAATTC
GTGTCCTTATTGGTATGAAAGGGTCAG
GTGTCCTTATTGGTATGATGTCTATCA
GTGTCCTTATTGGTATGATCAGATTCA
GTGTCCTTATTGGTATGACACGATCCG
GTGTCCTTATTGGTATGAAACAGAAAC
GTGTCCTTATTGGTATGACATGAATGA
GTGTCCTTATTGGTATGACGTACTACG
GTGTCCTTATTGGTATGATTCAGCTCA
GTGTCCTTATTGGTATGAAAGGCCGCA
GTGTCCTTATTGGTATGAGGTTGGACA
GTGTCCTTATTGGTATGACGTCTAGGT
GTGTCCTTATTGGTATGAAATTCGGCG
GTGTCCTTATTGGTATGACAACCTCCA
GTGTCCTTATTGGTATGACAATAGGGT
GTGTCCTTATTGGTATGAACAGGCTCC
GTGTCCTTATTGGTATGAACAACTAGT
GTGTCCTTATTGGTATGAAGTTGTTCT
GTGTCCTTATTGGTATGAAATTACCGG
GTGTCCTTATTGGTATGAACAAACTTT
GTGTCCTTATTGGTATGATCTCGGTTA
GTGTCCTTATTGGTATGAACTAGACCG
GTGTCCTTATTGGTATGAACTCATACG
GTGTCCTTATTGGTATGAATCGAGTCT
GTGTCCTTATTGGTATGACATAGGTCA
GTGTCCTTATTGGTATGATTAGGCATA
GTGTCCTTAGTGCAGTAAAAGCCTTCT
GTGTCCTTAGTGCAGTAAATCATTCTG
GTGTCCTTAGTGCAGTAACACAAGTAT
GTGTCCTTAGTGCAGTAAACACCTTAG
GTGTCCTTAGTGCAGTAAGAACGACAA
GTGTCCTTAGTGCAGTAAAGTCTGTAC
GTGTCCTTAGTGCAGTAAAAATTACAG
GTGTCCTTAGTGCAGTAAGGCTACAGA
GTGTCCTTAGTGCAGTAAAATGTATCG
GTGTCCTTAGTGCAGTAACAAGTAGAA
GTGTCCTTAGTGCAGTAAGATCTCTTA
GTGTCCTTAGTGCAGTAAAACAACGCG
GTGTCCTTAGTGCAGTAAGGTGAGTTA
GTGTCCTTAGTGCAGTAACAGGGAGGG
GTGTCCTTAGTGCAGTAATCCGTCTTA
GTGTCCTTAGTGCAGTAATGCATAGTA
GTGTCCTTAGTGCAGTAAACTTACGAT
GTGTCCTTAGTGCAGTAATGTATGCGA
GTGTCCTTAGTGCAGTAAGCTCCTTGA
GTGTCCTTAGTGCAGTAAGGCACAACA
GTGTCCTTAGTGCAGTAACTCAAGACA
GTGTCCTTAGTGCAGTAAACGCTGTTG
GTGTCCTTAGTGCAGTAAATATTGTAA
GTGTCCTTAGTGCAGTAAAAGTTTACG
GTGTCCTTAGTGCAGTAACAGCCTGGC
GTGTCCTTAGTGCAGTAACTATTAGCC
GTGTCCTTAGTGCAGTAACAAACGTGG
GTGTCCTTAGTGCAGTAAAAAGTCATT
GTGTCCTTAGTGCAGTAAGTCTTGGCA
GTGTCCTTAGTGCAGTAAGATCAGCGA
GTGTCCTTAGTGCAGTAAACATTCGGC
GTGTCCTTAGTGCAGTAAAGTAATTAG
GTGTCCTTAGTGCAGTAATGAAGCCAA
GTGTCCTTAGTGCAGTAATCTACGACA
GTGTCCTTAGTGCAGTAACATAACGTT
GTGTCCTTAGTGCAGTAAATGGGACTC
GTGTCCTTAGTGCAGTAAGATAGAGGA
GTGTCCTTAGTGCAGTAACTACATGCG
GTGTCCTTAGTGCAGTAACAACGATCT
GTGTCCTTAGTGCAGTAAGTTAGCCTA
GTGTCCTTAGTGCAGTAAAGTTGCATC
GTGTCCTTAGTGCAGTAAAAGGGAACT
GTGTCCTTAGTGCAGTAAACTACATAT
GTGTCCTTAGTGCAGTAACTAAGCTTC
GTGTCCTTAGTGCAGTAAACGAACCAG
GTGTCCTTAGTGCAGTAATACTTCGGA
GTGTCCTTAGTGCAGTAAAACATCCAT
GTGTCCTTAGTGCAGTAAAGCCTGGTT
GTGTCCTTAGTGCAGTAACAAGTTTCC
GTGTCCTTAGTGCAGTAACAGGCATTT
GTGTCCTTAGTGCAGTAAACGTGGGAG
GTGTCCTTAGTGCAGTAATCTCACGGA
GTGTCCTTAGTGCAGTAAGCAACATTA
GTGTCCTTAGTGCAGTAAATGGTCCGT
GTGTCCTTAGTGCAGTAACTATCATGA
GTGTCCTTAGTGCAGTAACAATACAAG
GTGTCCTTAGTGCAGTAAAAAGAGGCC
GTGTCCTTAGTGCAGTAAGTAGAAGCA
GTGTCCTTAGTGCAGTAAGCTATGGAA
GTGTCCTTAGTGCAGTAAACTCCAGGG
GTGTCCTTAGTGCAGTAAACAAGTGCA
GTGTCCTTAGTGCAGTAAGATGGTCCA
GTGTCCTTAGTGCAGTAATCCTCAATA
GTGTCCTTAGTGCAGTAAAATAAACAA
GTGTCCTTAGTGCAGTAACTGTACGGA
GTGTCCTTAGTGCAGTAACTAGATAGA
GTGTCCTTAGTGCAGTAAAGCTATGTG
GTGTCCTTAGTGCAGTAAAAATGGAGG
GTGTCCTTAGTGCAGTAAAGCCGCAAG
GTGTCCTTAGTGCAGTAAACAGTAAAC
GTGTCCTTAGTGCAGTAAAACGTGTGA
GTGTCCTTAGTGCAGTAAACTGAATTC
GTGTCCTTAGTGCAGTAAAAGGGTCAG
GTGTCCTTAGTGCAGTAATGTCTATCA
GTGTCCTTAGTGCAGTAATCAGATTCA
GTGTCCTTAGTGCAGTAACACGATCCG
GTGTCCTTAGTGCAGTAAAACAGAAAC
GTGTCCTTAGTGCAGTAACATGAATGA
GTGTCCTTAGTGCAGTAACGTACTACG
GTGTCCTTAGTGCAGTAATTCAGCTCA
GTGTCCTTAGTGCAGTAAAAGGCCGCA
GTGTCCTTAGTGCAGTAAGGTTGGACA
GTGTCCTTAGTGCAGTAACGTCTAGGT
GTGTCCTTAGTGCAGTAAAATTCGGCG
GTGTCCTTAGTGCAGTAACAACCTCCA
GTGTCCTTAGTGCAGTAACAATAGGGT
GTGTCCTTAGTGCAGTAAACAGGCTCC
GTGTCCTTAGTGCAGTAAACAACTAGT
GTGTCCTTAGTGCAGTAAAGTTGTTCT
GTGTCCTTAGTGCAGTAAAATTACCGG
GTGTCCTTAGTGCAGTAAACAAACTTT
GTGTCCTTAGTGCAGTAATCTCGGTTA
GTGTCCTTAGTGCAGTAAACTAGACCG
GTGTCCTTAGTGCAGTAAACTCATACG
GTGTCCTTAGTGCAGTAAATCGAGTCT
GTGTCCTTAGTGCAGTAACATAGGTCA
GTGTCCTTAGTGCAGTAATTAGGCATA
GTGTCCTTAAGGATTCAAAAGCCTTCT
GTGTCCTTAAGGATTCAAATCATTCTG
GTGTCCTTAAGGATTCAACACAAGTAT
GTGTCCTTAAGGATTCAAACACCTTAG
GTGTCCTTAAGGATTCAAGAACGACAA
GTGTCCTTAAGGATTCAAAGTCTGTAC
GTGTCCTTAAGGATTCAAAAATTACAG
GTGTCCTTAAGGATTCAAGGCTACAGA
GTGTCCTTAAGGATTCAAAATGTATCG
GTGTCCTTAAGGATTCAACAAGTAGAA
GTGTCCTTAAGGATTCAAGATCTCTTA
GTGTCCTTAAGGATTCAAAACAACGCG
GTGTCCTTAAGGATTCAAGGTGAGTTA
GTGTCCTTAAGGATTCAACAGGGAGGG
GTGTCCTTAAGGATTCAATCCGTCTTA
GTGTCCTTAAGGATTCAATGCATAGTA
GTGTCCTTAAGGATTCAAACTTACGAT
GTGTCCTTAAGGATTCAATGTATGCGA
GTGTCCTTAAGGATTCAAGCTCCTTGA
GTGTCCTTAAGGATTCAAGGCACAACA
GTGTCCTTAAGGATTCAACTCAAGACA
GTGTCCTTAAGGATTCAAACGCTGTTG
GTGTCCTTAAGGATTCAAATATTGTAA
GTGTCCTTAAGGATTCAAAAGTTTACG
GTGTCCTTAAGGATTCAACAGCCTGGC
GTGTCCTTAAGGATTCAACTATTAGCC
GTGTCCTTAAGGATTCAACAAACGTGG
GTGTCCTTAAGGATTCAAAAAGTCATT
GTGTCCTTAAGGATTCAAGTCTTGGCA
GTGTCCTTAAGGATTCAAGATCAGCGA
GTGTCCTTAAGGATTCAAACATTCGGC
GTGTCCTTAAGGATTCAAAGTAATTAG
GTGTCCTTAAGGATTCAATGAAGCCAA
GTGTCCTTAAGGATTCAATCTACGACA
GTGTCCTTAAGGATTCAACATAACGTT
GTGTCCTTAAGGATTCAAATGGGACTC
GTGTCCTTAAGGATTCAAGATAGAGGA
GTGTCCTTAAGGATTCAACTACATGCG
GTGTCCTTAAGGATTCAACAACGATCT
GTGTCCTTAAGGATTCAAGTTAGCCTA
GTGTCCTTAAGGATTCAAAGTTGCATC
GTGTCCTTAAGGATTCAAAAGGGAACT
GTGTCCTTAAGGATTCAAACTACATAT
GTGTCCTTAAGGATTCAACTAAGCTTC
GTGTCCTTAAGGATTCAAACGAACCAG
GTGTCCTTAAGGATTCAATACTTCGGA
GTGTCCTTAAGGATTCAAAACATCCAT
GTGTCCTTAAGGATTCAAAGCCTGGTT
GTGTCCTTAAGGATTCAACAAGTTTCC
GTGTCCTTAAGGATTCAACAGGCATTT
GTGTCCTTAAGGATTCAAACGTGGGAG
GTGTCCTTAAGGATTCAATCTCACGGA
GTGTCCTTAAGGATTCAAGCAACATTA
GTGTCCTTAAGGATTCAAATGGTCCGT
GTGTCCTTAAGGATTCAACTATCATGA
GTGTCCTTAAGGATTCAACAATACAAG
GTGTCCTTAAGGATTCAAAAAGAGGCC
GTGTCCTTAAGGATTCAAGTAGAAGCA
GTGTCCTTAAGGATTCAAGCTATGGAA
GTGTCCTTAAGGATTCAAACTCCAGGG
GTGTCCTTAAGGATTCAAACAAGTGCA
GTGTCCTTAAGGATTCAAGATGGTCCA
GTGTCCTTAAGGATTCAATCCTCAATA
GTGTCCTTAAGGATTCAAAATAAACAA
GTGTCCTTAAGGATTCAACTGTACGGA
GTGTCCTTAAGGATTCAACTAGATAGA
GTGTCCTTAAGGATTCAAAGCTATGTG
GTGTCCTTAAGGATTCAAAAATGGAGG
GTGTCCTTAAGGATTCAAAGCCGCAAG
GTGTCCTTAAGGATTCAAACAGTAAAC
GTGTCCTTAAGGATTCAAAACGTGTGA
GTGTCCTTAAGGATTCAAACTGAATTC
GTGTCCTTAAGGATTCAAAAGGGTCAG
GTGTCCTTAAGGATTCAATGTCTATCA
GTGTCCTTAAGGATTCAATCAGATTCA
GTGTCCTTAAGGATTCAACACGATCCG
GTGTCCTTAAGGATTCAAAACAGAAAC
GTGTCCTTAAGGATTCAACATGAATGA
GTGTCCTTAAGGATTCAACGTACTACG
GTGTCCTTAAGGATTCAATTCAGCTCA
GTGTCCTTAAGGATTCAAAAGGCCGCA
GTGTCCTTAAGGATTCAAGGTTGGACA
GTGTCCTTAAGGATTCAACGTCTAGGT
GTGTCCTTAAGGATTCAAAATTCGGCG
GTGTCCTTAAGGATTCAACAACCTCCA
GTGTCCTTAAGGATTCAACAATAGGGT
GTGTCCTTAAGGATTCAAACAGGCTCC
GTGTCCTTAAGGATTCAAACAACTAGT
GTGTCCTTAAGGATTCAAAGTTGTTCT
GTGTCCTTAAGGATTCAAAATTACCGG
GTGTCCTTAAGGATTCAAACAAACTTT
GTGTCCTTAAGGATTCAATCTCGGTTA
GTGTCCTTAAGGATTCAAACTAGACCG
GTGTCCTTAAGGATTCAAACTCATACG
GTGTCCTTAAGGATTCAAATCGAGTCT
GTGTCCTTAAGGATTCAACATAGGTCA
GTGTCCTTAAGGATTCAATTAGGCATA
GTGTCCTTAAGAATGGAGAAGCCTTCT
GTGTCCTTAAGAATGGAGATCATTCTG
GTGTCCTTAAGAATGGAGCACAAGTAT
GTGTCCTTAAGAATGGAGACACCTTAG
GTGTCCTTAAGAATGGAGGAACGACAA
GTGTCCTTAAGAATGGAGAGTCTGTAC
GTGTCCTTAAGAATGGAGAAATTACAG
GTGTCCTTAAGAATGGAGGGCTACAGA
GTGTCCTTAAGAATGGAGAATGTATCG
GTGTCCTTAAGAATGGAGCAAGTAGAA
GTGTCCTTAAGAATGGAGGATCTCTTA
GTGTCCTTAAGAATGGAGAACAACGCG
GTGTCCTTAAGAATGGAGGGTGAGTTA
GTGTCCTTAAGAATGGAGCAGGGAGGG
GTGTCCTTAAGAATGGAGTCCGTCTTA
GTGTCCTTAAGAATGGAGTGCATAGTA
GTGTCCTTAAGAATGGAGACTTACGAT
GTGTCCTTAAGAATGGAGTGTATGCGA
GTGTCCTTAAGAATGGAGGCTCCTTGA
GTGTCCTTAAGAATGGAGGGCACAACA
GTGTCCTTAAGAATGGAGCTCAAGACA
GTGTCCTTAAGAATGGAGACGCTGTTG
GTGTCCTTAAGAATGGAGATATTGTAA
GTGTCCTTAAGAATGGAGAAGTTTACG
GTGTCCTTAAGAATGGAGCAGCCTGGC
GTGTCCTTAAGAATGGAGCTATTAGCC
GTGTCCTTAAGAATGGAGCAAACGTGG
GTGTCCTTAAGAATGGAGAAAGTCATT
GTGTCCTTAAGAATGGAGGTCTTGGCA
GTGTCCTTAAGAATGGAGGATCAGCGA
GTGTCCTTAAGAATGGAGACATTCGGC
GTGTCCTTAAGAATGGAGAGTAATTAG
GTGTCCTTAAGAATGGAGTGAAGCCAA
GTGTCCTTAAGAATGGAGTCTACGACA
GTGTCCTTAAGAATGGAGCATAACGTT
GTGTCCTTAAGAATGGAGATGGGACTC
GTGTCCTTAAGAATGGAGGATAGAGGA
GTGTCCTTAAGAATGGAGCTACATGCG
GTGTCCTTAAGAATGGAGCAACGATCT
GTGTCCTTAAGAATGGAGGTTAGCCTA
GTGTCCTTAAGAATGGAGAGTTGCATC
GTGTCCTTAAGAATGGAGAAGGGAACT
GTGTCCTTAAGAATGGAGACTACATAT
GTGTCCTTAAGAATGGAGCTAAGCTTC
GTGTCCTTAAGAATGGAGACGAACCAG
GTGTCCTTAAGAATGGAGTACTTCGGA
GTGTCCTTAAGAATGGAGAACATCCAT
GTGTCCTTAAGAATGGAGAGCCTGGTT
GTGTCCTTAAGAATGGAGCAAGTTTCC
GTGTCCTTAAGAATGGAGCAGGCATTT
GTGTCCTTAAGAATGGAGACGTGGGAG
GTGTCCTTAAGAATGGAGTCTCACGGA
GTGTCCTTAAGAATGGAGGCAACATTA
GTGTCCTTAAGAATGGAGATGGTCCGT
GTGTCCTTAAGAATGGAGCTATCATGA
GTGTCCTTAAGAATGGAGCAATACAAG
GTGTCCTTAAGAATGGAGAAAGAGGCC
GTGTCCTTAAGAATGGAGGTAGAAGCA
GTGTCCTTAAGAATGGAGGCTATGGAA
GTGTCCTTAAGAATGGAGACTCCAGGG
GTGTCCTTAAGAATGGAGACAAGTGCA
GTGTCCTTAAGAATGGAGGATGGTCCA
GTGTCCTTAAGAATGGAGTCCTCAATA
GTGTCCTTAAGAATGGAGAATAAACAA
GTGTCCTTAAGAATGGAGCTGTACGGA
GTGTCCTTAAGAATGGAGCTAGATAGA
GTGTCCTTAAGAATGGAGAGCTATGTG
GTGTCCTTAAGAATGGAGAAATGGAGG
GTGTCCTTAAGAATGGAGAGCCGCAAG
GTGTCCTTAAGAATGGAGACAGTAAAC
GTGTCCTTAAGAATGGAGAACGTGTGA
GTGTCCTTAAGAATGGAGACTGAATTC
GTGTCCTTAAGAATGGAGAAGGGTCAG
GTGTCCTTAAGAATGGAGTGTCTATCA
GTGTCCTTAAGAATGGAGTCAGATTCA
GTGTCCTTAAGAATGGAGCACGATCCG
GTGTCCTTAAGAATGGAGAACAGAAAC
GTGTCCTTAAGAATGGAGCATGAATGA
GTGTCCTTAAGAATGGAGCGTACTACG
GTGTCCTTAAGAATGGAGTTCAGCTCA
GTGTCCTTAAGAATGGAGAAGGCCGCA
GTGTCCTTAAGAATGGAGGGTTGGACA
GTGTCCTTAAGAATGGAGCGTCTAGGT
GTGTCCTTAAGAATGGAGAATTCGGCG
GTGTCCTTAAGAATGGAGCAACCTCCA
GTGTCCTTAAGAATGGAGCAATAGGGT
GTGTCCTTAAGAATGGAGACAGGCTCC
GTGTCCTTAAGAATGGAGACAACTAGT
GTGTCCTTAAGAATGGAGAGTTGTTCT
GTGTCCTTAAGAATGGAGAATTACCGG
GTGTCCTTAAGAATGGAGACAAACTTT
GTGTCCTTAAGAATGGAGTCTCGGTTA
GTGTCCTTAAGAATGGAGACTAGACCG
GTGTCCTTAAGAATGGAGACTCATACG
GTGTCCTTAAGAATGGAGATCGAGTCT
GTGTCCTTAAGAATGGAGCATAGGTCA
GTGTCCTTAAGAATGGAGTTAGGCATA
GTGTCCTTACTCTCTCAAAAGCCTTCT
GTGTCCTTACTCTCTCAAATCATTCTG
GTGTCCTTACTCTCTCAACACAAGTAT
GTGTCCTTACTCTCTCAAACACCTTAG
GTGTCCTTACTCTCTCAAGAACGACAA
GTGTCCTTACTCTCTCAAAGTCTGTAC
GTGTCCTTACTCTCTCAAAAATTACAG
GTGTCCTTACTCTCTCAAGGCTACAGA
GTGTCCTTACTCTCTCAAAATGTATCG
GTGTCCTTACTCTCTCAACAAGTAGAA
GTGTCCTTACTCTCTCAAGATCTCTTA
GTGTCCTTACTCTCTCAAAACAACGCG
GTGTCCTTACTCTCTCAAGGTGAGTTA
GTGTCCTTACTCTCTCAACAGGGAGGG
GTGTCCTTACTCTCTCAATCCGTCTTA
GTGTCCTTACTCTCTCAATGCATAGTA
GTGTCCTTACTCTCTCAAACTTACGAT
GTGTCCTTACTCTCTCAATGTATGCGA
GTGTCCTTACTCTCTCAAGCTCCTTGA
GTGTCCTTACTCTCTCAAGGCACAACA
GTGTCCTTACTCTCTCAACTCAAGACA
GTGTCCTTACTCTCTCAAACGCTGTTG
GTGTCCTTACTCTCTCAAATATTGTAA
GTGTCCTTACTCTCTCAAAAGTTTACG
GTGTCCTTACTCTCTCAACAGCCTGGC
GTGTCCTTACTCTCTCAACTATTAGCC
GTGTCCTTACTCTCTCAACAAACGTGG
GTGTCCTTACTCTCTCAAAAAGTCATT
GTGTCCTTACTCTCTCAAGTCTTGGCA
GTGTCCTTACTCTCTCAAGATCAGCGA
GTGTCCTTACTCTCTCAAACATTCGGC
GTGTCCTTACTCTCTCAAAGTAATTAG
GTGTCCTTACTCTCTCAATGAAGCCAA
GTGTCCTTACTCTCTCAATCTACGACA
GTGTCCTTACTCTCTCAACATAACGTT
GTGTCCTTACTCTCTCAAATGGGACTC
GTGTCCTTACTCTCTCAAGATAGAGGA
GTGTCCTTACTCTCTCAACTACATGCG
GTGTCCTTACTCTCTCAACAACGATCT
GTGTCCTTACTCTCTCAAGTTAGCCTA
GTGTCCTTACTCTCTCAAAGTTGCATC
GTGTCCTTACTCTCTCAAAAGGGAACT
GTGTCCTTACTCTCTCAAACTACATAT
GTGTCCTTACTCTCTCAACTAAGCTTC
GTGTCCTTACTCTCTCAAACGAACCAG
GTGTCCTTACTCTCTCAATACTTCGGA
GTGTCCTTACTCTCTCAAAACATCCAT
GTGTCCTTACTCTCTCAAAGCCTGGTT
GTGTCCTTACTCTCTCAACAAGTTTCC
GTGTCCTTACTCTCTCAACAGGCATTT
GTGTCCTTACTCTCTCAAACGTGGGAG
GTGTCCTTACTCTCTCAATCTCACGGA
GTGTCCTTACTCTCTCAAGCAACATTA
GTGTCCTTACTCTCTCAAATGGTCCGT
GTGTCCTTACTCTCTCAACTATCATGA
GTGTCCTTACTCTCTCAACAATACAAG
GTGTCCTTACTCTCTCAAAAAGAGGCC
GTGTCCTTACTCTCTCAAGTAGAAGCA
GTGTCCTTACTCTCTCAAGCTATGGAA
GTGTCCTTACTCTCTCAAACTCCAGGG
GTGTCCTTACTCTCTCAAACAAGTGCA
GTGTCCTTACTCTCTCAAGATGGTCCA
GTGTCCTTACTCTCTCAATCCTCAATA
GTGTCCTTACTCTCTCAAAATAAACAA
GTGTCCTTACTCTCTCAACTGTACGGA
GTGTCCTTACTCTCTCAACTAGATAGA
GTGTCCTTACTCTCTCAAAGCTATGTG
GTGTCCTTACTCTCTCAAAAATGGAGG
GTGTCCTTACTCTCTCAAAGCCGCAAG
GTGTCCTTACTCTCTCAAACAGTAAAC
GTGTCCTTACTCTCTCAAAACGTGTGA
GTGTCCTTACTCTCTCAAACTGAATTC
GTGTCCTTACTCTCTCAAAAGGGTCAG
GTGTCCTTACTCTCTCAATGTCTATCA
GTGTCCTTACTCTCTCAATCAGATTCA
GTGTCCTTACTCTCTCAACACGATCCG
GTGTCCTTACTCTCTCAAAACAGAAAC
GTGTCCTTACTCTCTCAACATGAATGA
GTGTCCTTACTCTCTCAACGTACTACG
GTGTCCTTACTCTCTCAATTCAGCTCA
GTGTCCTTACTCTCTCAAAAGGCCGCA
GTGTCCTTACTCTCTCAAGGTTGGACA
GTGTCCTTACTCTCTCAACGTCTAGGT
GTGTCCTTACTCTCTCAAAATTCGGCG
GTGTCCTTACTCTCTCAACAACCTCCA
GTGTCCTTACTCTCTCAACAATAGGGT
GTGTCCTTACTCTCTCAAACAGGCTCC
GTGTCCTTACTCTCTCAAACAACTAGT
GTGTCCTTACTCTCTCAAAGTTGTTCT
GTGTCCTTACTCTCTCAAAATTACCGG
GTGTCCTTACTCTCTCAAACAAACTTT
GTGTCCTTACTCTCTCAATCTCGGTTA
GTGTCCTTACTCTCTCAAACTAGACCG
GTGTCCTTACTCTCTCAAACTCATACG
GTGTCCTTACTCTCTCAAATCGAGTCT
GTGTCCTTACTCTCTCAACATAGGTCA
GTGTCCTTACTCTCTCAATTAGGCATA
GTGTCCTTAGCTAACTCAAAGCCTTCT
GTGTCCTTAGCTAACTCAATCATTCTG
GTGTCCTTAGCTAACTCACACAAGTAT
GTGTCCTTAGCTAACTCAACACCTTAG
GTGTCCTTAGCTAACTCAGAACGACAA
GTGTCCTTAGCTAACTCAAGTCTGTAC
GTGTCCTTAGCTAACTCAAAATTACAG
GTGTCCTTAGCTAACTCAGGCTACAGA
GTGTCCTTAGCTAACTCAAATGTATCG
GTGTCCTTAGCTAACTCACAAGTAGAA
GTGTCCTTAGCTAACTCAGATCTCTTA
GTGTCCTTAGCTAACTCAAACAACGCG
GTGTCCTTAGCTAACTCAGGTGAGTTA
GTGTCCTTAGCTAACTCACAGGGAGGG
GTGTCCTTAGCTAACTCATCCGTCTTA
GTGTCCTTAGCTAACTCATGCATAGTA
GTGTCCTTAGCTAACTCAACTTACGAT
GTGTCCTTAGCTAACTCATGTATGCGA
GTGTCCTTAGCTAACTCAGCTCCTTGA
GTGTCCTTAGCTAACTCAGGCACAACA
GTGTCCTTAGCTAACTCACTCAAGACA
GTGTCCTTAGCTAACTCAACGCTGTTG
GTGTCCTTAGCTAACTCAATATTGTAA
GTGTCCTTAGCTAACTCAAAGTTTACG
GTGTCCTTAGCTAACTCACAGCCTGGC
GTGTCCTTAGCTAACTCACTATTAGCC
GTGTCCTTAGCTAACTCACAAACGTGG
GTGTCCTTAGCTAACTCAAAAGTCATT
GTGTCCTTAGCTAACTCAGTCTTGGCA
GTGTCCTTAGCTAACTCAGATCAGCGA
GTGTCCTTAGCTAACTCAACATTCGGC
GTGTCCTTAGCTAACTCAAGTAATTAG
GTGTCCTTAGCTAACTCATGAAGCCAA
GTGTCCTTAGCTAACTCATCTACGACA
GTGTCCTTAGCTAACTCACATAACGTT
GTGTCCTTAGCTAACTCAATGGGACTC
GTGTCCTTAGCTAACTCAGATAGAGGA
GTGTCCTTAGCTAACTCACTACATGCG
GTGTCCTTAGCTAACTCACAACGATCT
GTGTCCTTAGCTAACTCAGTTAGCCTA
GTGTCCTTAGCTAACTCAAGTTGCATC
GTGTCCTTAGCTAACTCAAAGGGAACT
GTGTCCTTAGCTAACTCAACTACATAT
GTGTCCTTAGCTAACTCACTAAGCTTC
GTGTCCTTAGCTAACTCAACGAACCAG
GTGTCCTTAGCTAACTCATACTTCGGA
GTGTCCTTAGCTAACTCAAACATCCAT
GTGTCCTTAGCTAACTCAAGCCTGGTT
GTGTCCTTAGCTAACTCACAAGTTTCC
GTGTCCTTAGCTAACTCACAGGCATTT
GTGTCCTTAGCTAACTCAACGTGGGAG
GTGTCCTTAGCTAACTCATCTCACGGA
GTGTCCTTAGCTAACTCAGCAACATTA
GTGTCCTTAGCTAACTCAATGGTCCGT
GTGTCCTTAGCTAACTCACTATCATGA
GTGTCCTTAGCTAACTCACAATACAAG
GTGTCCTTAGCTAACTCAAAAGAGGCC
GTGTCCTTAGCTAACTCAGTAGAAGCA
GTGTCCTTAGCTAACTCAGCTATGGAA
GTGTCCTTAGCTAACTCAACTCCAGGG
GTGTCCTTAGCTAACTCAACAAGTGCA
GTGTCCTTAGCTAACTCAGATGGTCCA
GTGTCCTTAGCTAACTCATCCTCAATA
GTGTCCTTAGCTAACTCAAATAAACAA
GTGTCCTTAGCTAACTCACTGTACGGA
GTGTCCTTAGCTAACTCACTAGATAGA
GTGTCCTTAGCTAACTCAAGCTATGTG
GTGTCCTTAGCTAACTCAAAATGGAGG
GTGTCCTTAGCTAACTCAAGCCGCAAG
GTGTCCTTAGCTAACTCAACAGTAAAC
GTGTCCTTAGCTAACTCAAACGTGTGA
GTGTCCTTAGCTAACTCAACTGAATTC
GTGTCCTTAGCTAACTCAAAGGGTCAG
GTGTCCTTAGCTAACTCATGTCTATCA
GTGTCCTTAGCTAACTCATCAGATTCA
GTGTCCTTAGCTAACTCACACGATCCG
GTGTCCTTAGCTAACTCAAACAGAAAC
GTGTCCTTAGCTAACTCACATGAATGA
GTGTCCTTAGCTAACTCACGTACTACG
GTGTCCTTAGCTAACTCATTCAGCTCA
GTGTCCTTAGCTAACTCAAAGGCCGCA
GTGTCCTTAGCTAACTCAGGTTGGACA
GTGTCCTTAGCTAACTCACGTCTAGGT
GTGTCCTTAGCTAACTCAAATTCGGCG
GTGTCCTTAGCTAACTCACAACCTCCA
GTGTCCTTAGCTAACTCACAATAGGGT
GTGTCCTTAGCTAACTCAACAGGCTCC
GTGTCCTTAGCTAACTCAACAACTAGT
GTGTCCTTAGCTAACTCAAGTTGTTCT
GTGTCCTTAGCTAACTCAAATTACCGG
GTGTCCTTAGCTAACTCAACAAACTTT
GTGTCCTTAGCTAACTCATCTCGGTTA
GTGTCCTTAGCTAACTCAACTAGACCG
GTGTCCTTAGCTAACTCAACTCATACG
GTGTCCTTAGCTAACTCAATCGAGTCT
GTGTCCTTAGCTAACTCACATAGGTCA
GTGTCCTTAGCTAACTCATTAGGCATA
GTGTCCTTAATCAACCGAAAGCCTTCT
GTGTCCTTAATCAACCGAATCATTCTG
GTGTCCTTAATCAACCGACACAAGTAT
GTGTCCTTAATCAACCGAACACCTTAG
GTGTCCTTAATCAACCGAGAACGACAA
GTGTCCTTAATCAACCGAAGTCTGTAC
GTGTCCTTAATCAACCGAAAATTACAG
GTGTCCTTAATCAACCGAGGCTACAGA
GTGTCCTTAATCAACCGAAATGTATCG
GTGTCCTTAATCAACCGACAAGTAGAA
GTGTCCTTAATCAACCGAGATCTCTTA
GTGTCCTTAATCAACCGAAACAACGCG
GTGTCCTTAATCAACCGAGGTGAGTTA
GTGTCCTTAATCAACCGACAGGGAGGG
GTGTCCTTAATCAACCGATCCGTCTTA
GTGTCCTTAATCAACCGATGCATAGTA
GTGTCCTTAATCAACCGAACTTACGAT
GTGTCCTTAATCAACCGATGTATGCGA
GTGTCCTTAATCAACCGAGCTCCTTGA
GTGTCCTTAATCAACCGAGGCACAACA
GTGTCCTTAATCAACCGACTCAAGACA
GTGTCCTTAATCAACCGAACGCTGTTG
GTGTCCTTAATCAACCGAATATTGTAA
GTGTCCTTAATCAACCGAAAGTTTACG
GTGTCCTTAATCAACCGACAGCCTGGC
GTGTCCTTAATCAACCGACTATTAGCC
GTGTCCTTAATCAACCGACAAACGTGG
GTGTCCTTAATCAACCGAAAAGTCATT
GTGTCCTTAATCAACCGAGTCTTGGCA
GTGTCCTTAATCAACCGAGATCAGCGA
GTGTCCTTAATCAACCGAACATTCGGC
GTGTCCTTAATCAACCGAAGTAATTAG
GTGTCCTTAATCAACCGATGAAGCCAA
GTGTCCTTAATCAACCGATCTACGACA
GTGTCCTTAATCAACCGACATAACGTT
GTGTCCTTAATCAACCGAATGGGACTC
GTGTCCTTAATCAACCGAGATAGAGGA
GTGTCCTTAATCAACCGACTACATGCG
GTGTCCTTAATCAACCGACAACGATCT
GTGTCCTTAATCAACCGAGTTAGCCTA
GTGTCCTTAATCAACCGAAGTTGCATC
GTGTCCTTAATCAACCGAAAGGGAACT
GTGTCCTTAATCAACCGAACTACATAT
GTGTCCTTAATCAACCGACTAAGCTTC
GTGTCCTTAATCAACCGAACGAACCAG
GTGTCCTTAATCAACCGATACTTCGGA
GTGTCCTTAATCAACCGAAACATCCAT
GTGTCCTTAATCAACCGAAGCCTGGTT
GTGTCCTTAATCAACCGACAAGTTTCC
GTGTCCTTAATCAACCGACAGGCATTT
GTGTCCTTAATCAACCGAACGTGGGAG
GTGTCCTTAATCAACCGATCTCACGGA
GTGTCCTTAATCAACCGAGCAACATTA
GTGTCCTTAATCAACCGAATGGTCCGT
GTGTCCTTAATCAACCGACTATCATGA
GTGTCCTTAATCAACCGACAATACAAG
GTGTCCTTAATCAACCGAAAAGAGGCC
GTGTCCTTAATCAACCGAGTAGAAGCA
GTGTCCTTAATCAACCGAGCTATGGAA
GTGTCCTTAATCAACCGAACTCCAGGG
GTGTCCTTAATCAACCGAACAAGTGCA
GTGTCCTTAATCAACCGAGATGGTCCA
GTGTCCTTAATCAACCGATCCTCAATA
GTGTCCTTAATCAACCGAAATAAACAA
GTGTCCTTAATCAACCGACTGTACGGA
GTGTCCTTAATCAACCGACTAGATAGA
GTGTCCTTAATCAACCGAAGCTATGTG
GTGTCCTTAATCAACCGAAAATGGAGG
GTGTCCTTAATCAACCGAAGCCGCAAG
GTGTCCTTAATCAACCGAACAGTAAAC
GTGTCCTTAATCAACCGAAACGTGTGA
GTGTCCTTAATCAACCGAACTGAATTC
GTGTCCTTAATCAACCGAAAGGGTCAG
GTGTCCTTAATCAACCGATGTCTATCA
GTGTCCTTAATCAACCGATCAGATTCA
GTGTCCTTAATCAACCGACACGATCCG
GTGTCCTTAATCAACCGAAACAGAAAC
GTGTCCTTAATCAACCGACATGAATGA
GTGTCCTTAATCAACCGACGTACTACG
GTGTCCTTAATCAACCGATTCAGCTCA
GTGTCCTTAATCAACCGAAAGGCCGCA
GTGTCCTTAATCAACCGAGGTTGGACA
GTGTCCTTAATCAACCGACGTCTAGGT
GTGTCCTTAATCAACCGAAATTCGGCG
GTGTCCTTAATCAACCGACAACCTCCA
GTGTCCTTAATCAACCGACAATAGGGT
GTGTCCTTAATCAACCGAACAGGCTCC
GTGTCCTTAATCAACCGAACAACTAGT
GTGTCCTTAATCAACCGAAGTTGTTCT
GTGTCCTTAATCAACCGAAATTACCGG
GTGTCCTTAATCAACCGAACAAACTTT
GTGTCCTTAATCAACCGATCTCGGTTA
GTGTCCTTAATCAACCGAACTAGACCG
GTGTCCTTAATCAACCGAACTCATACG
GTGTCCTTAATCAACCGAATCGAGTCT
GTGTCCTTAATCAACCGACATAGGTCA
GTGTCCTTAATCAACCGATTAGGCATA
GTGTCCTTAATGAGTTACAAGCCTTCT
GTGTCCTTAATGAGTTACATCATTCTG
GTGTCCTTAATGAGTTACCACAAGTAT
GTGTCCTTAATGAGTTACACACCTTAG
GTGTCCTTAATGAGTTACGAACGACAA
GTGTCCTTAATGAGTTACAGTCTGTAC
GTGTCCTTAATGAGTTACAAATTACAG
GTGTCCTTAATGAGTTACGGCTACAGA
GTGTCCTTAATGAGTTACAATGTATCG
GTGTCCTTAATGAGTTACCAAGTAGAA
GTGTCCTTAATGAGTTACGATCTCTTA
GTGTCCTTAATGAGTTACAACAACGCG
GTGTCCTTAATGAGTTACGGTGAGTTA
GTGTCCTTAATGAGTTACCAGGGAGGG
GTGTCCTTAATGAGTTACTCCGTCTTA
GTGTCCTTAATGAGTTACTGCATAGTA
GTGTCCTTAATGAGTTACACTTACGAT
GTGTCCTTAATGAGTTACTGTATGCGA
GTGTCCTTAATGAGTTACGCTCCTTGA
GTGTCCTTAATGAGTTACGGCACAACA
GTGTCCTTAATGAGTTACCTCAAGACA
GTGTCCTTAATGAGTTACACGCTGTTG
GTGTCCTTAATGAGTTACATATTGTAA
GTGTCCTTAATGAGTTACAAGTTTACG
GTGTCCTTAATGAGTTACCAGCCTGGC
GTGTCCTTAATGAGTTACCTATTAGCC
GTGTCCTTAATGAGTTACCAAACGTGG
GTGTCCTTAATGAGTTACAAAGTCATT
GTGTCCTTAATGAGTTACGTCTTGGCA
GTGTCCTTAATGAGTTACGATCAGCGA
GTGTCCTTAATGAGTTACACATTCGGC
GTGTCCTTAATGAGTTACAGTAATTAG
GTGTCCTTAATGAGTTACTGAAGCCAA
GTGTCCTTAATGAGTTACTCTACGACA
GTGTCCTTAATGAGTTACCATAACGTT
GTGTCCTTAATGAGTTACATGGGACTC
GTGTCCTTAATGAGTTACGATAGAGGA
GTGTCCTTAATGAGTTACCTACATGCG
GTGTCCTTAATGAGTTACCAACGATCT
GTGTCCTTAATGAGTTACGTTAGCCTA
GTGTCCTTAATGAGTTACAGTTGCATC
GTGTCCTTAATGAGTTACAAGGGAACT
GTGTCCTTAATGAGTTACACTACATAT
GTGTCCTTAATGAGTTACCTAAGCTTC
GTGTCCTTAATGAGTTACACGAACCAG
GTGTCCTTAATGAGTTACTACTTCGGA
GTGTCCTTAATGAGTTACAACATCCAT
GTGTCCTTAATGAGTTACAGCCTGGTT
GTGTCCTTAATGAGTTACCAAGTTTCC
GTGTCCTTAATGAGTTACCAGGCATTT
GTGTCCTTAATGAGTTACACGTGGGAG
GTGTCCTTAATGAGTTACTCTCACGGA
GTGTCCTTAATGAGTTACGCAACATTA
GTGTCCTTAATGAGTTACATGGTCCGT
GTGTCCTTAATGAGTTACCTATCATGA
GTGTCCTTAATGAGTTACCAATACAAG
GTGTCCTTAATGAGTTACAAAGAGGCC
GTGTCCTTAATGAGTTACGTAGAAGCA
GTGTCCTTAATGAGTTACGCTATGGAA
GTGTCCTTAATGAGTTACACTCCAGGG
GTGTCCTTAATGAGTTACACAAGTGCA
GTGTCCTTAATGAGTTACGATGGTCCA
GTGTCCTTAATGAGTTACTCCTCAATA
GTGTCCTTAATGAGTTACAATAAACAA
GTGTCCTTAATGAGTTACCTGTACGGA
GTGTCCTTAATGAGTTACCTAGATAGA
GTGTCCTTAATGAGTTACAGCTATGTG
GTGTCCTTAATGAGTTACAAATGGAGG
GTGTCCTTAATGAGTTACAGCCGCAAG
GTGTCCTTAATGAGTTACACAGTAAAC
GTGTCCTTAATGAGTTACAACGTGTGA
GTGTCCTTAATGAGTTACACTGAATTC
GTGTCCTTAATGAGTTACAAGGGTCAG
GTGTCCTTAATGAGTTACTGTCTATCA
GTGTCCTTAATGAGTTACTCAGATTCA
GTGTCCTTAATGAGTTACCACGATCCG
GTGTCCTTAATGAGTTACAACAGAAAC
GTGTCCTTAATGAGTTACCATGAATGA
GTGTCCTTAATGAGTTACCGTACTACG
GTGTCCTTAATGAGTTACTTCAGCTCA
GTGTCCTTAATGAGTTACAAGGCCGCA
GTGTCCTTAATGAGTTACGGTTGGACA
GTGTCCTTAATGAGTTACCGTCTAGGT
GTGTCCTTAATGAGTTACAATTCGGCG
GTGTCCTTAATGAGTTACCAACCTCCA
GTGTCCTTAATGAGTTACCAATAGGGT
GTGTCCTTAATGAGTTACACAGGCTCC
GTGTCCTTAATGAGTTACACAACTAGT
GTGTCCTTAATGAGTTACAGTTGTTCT
GTGTCCTTAATGAGTTACAATTACCGG
GTGTCCTTAATGAGTTACACAAACTTT
GTGTCCTTAATGAGTTACTCTCGGTTA
GTGTCCTTAATGAGTTACACTAGACCG
GTGTCCTTAATGAGTTACACTCATACG
GTGTCCTTAATGAGTTACATCGAGTCT
GTGTCCTTAATGAGTTACCATAGGTCA
GTGTCCTTAATGAGTTACTTAGGCATA
GTGTCCTTAACTTGATGAAAGCCTTCT
GTGTCCTTAACTTGATGAATCATTCTG
GTGTCCTTAACTTGATGACACAAGTAT
GTGTCCTTAACTTGATGAACACCTTAG
GTGTCCTTAACTTGATGAGAACGACAA
GTGTCCTTAACTTGATGAAGTCTGTAC
GTGTCCTTAACTTGATGAAAATTACAG
GTGTCCTTAACTTGATGAGGCTACAGA
GTGTCCTTAACTTGATGAAATGTATCG
GTGTCCTTAACTTGATGACAAGTAGAA
GTGTCCTTAACTTGATGAGATCTCTTA
GTGTCCTTAACTTGATGAAACAACGCG
GTGTCCTTAACTTGATGAGGTGAGTTA
GTGTCCTTAACTTGATGACAGGGAGGG
GTGTCCTTAACTTGATGATCCGTCTTA
GTGTCCTTAACTTGATGATGCATAGTA
GTGTCCTTAACTTGATGAACTTACGAT
GTGTCCTTAACTTGATGATGTATGCGA
GTGTCCTTAACTTGATGAGCTCCTTGA
GTGTCCTTAACTTGATGAGGCACAACA
GTGTCCTTAACTTGATGACTCAAGACA
GTGTCCTTAACTTGATGAACGCTGTTG
GTGTCCTTAACTTGATGAATATTGTAA
GTGTCCTTAACTTGATGAAAGTTTACG
GTGTCCTTAACTTGATGACAGCCTGGC
GTGTCCTTAACTTGATGACTATTAGCC
GTGTCCTTAACTTGATGACAAACGTGG
GTGTCCTTAACTTGATGAAAAGTCATT
GTGTCCTTAACTTGATGAGTCTTGGCA
GTGTCCTTAACTTGATGAGATCAGCGA
GTGTCCTTAACTTGATGAACATTCGGC
GTGTCCTTAACTTGATGAAGTAATTAG
GTGTCCTTAACTTGATGATGAAGCCAA
GTGTCCTTAACTTGATGATCTACGACA
GTGTCCTTAACTTGATGACATAACGTT
GTGTCCTTAACTTGATGAATGGGACTC
GTGTCCTTAACTTGATGAGATAGAGGA
GTGTCCTTAACTTGATGACTACATGCG
GTGTCCTTAACTTGATGACAACGATCT
GTGTCCTTAACTTGATGAGTTAGCCTA
GTGTCCTTAACTTGATGAAGTTGCATC
GTGTCCTTAACTTGATGAAAGGGAACT
GTGTCCTTAACTTGATGAACTACATAT
GTGTCCTTAACTTGATGACTAAGCTTC
GTGTCCTTAACTTGATGAACGAACCAG
GTGTCCTTAACTTGATGATACTTCGGA
GTGTCCTTAACTTGATGAAACATCCAT
GTGTCCTTAACTTGATGAAGCCTGGTT
GTGTCCTTAACTTGATGACAAGTTTCC
GTGTCCTTAACTTGATGACAGGCATTT
GTGTCCTTAACTTGATGAACGTGGGAG
GTGTCCTTAACTTGATGATCTCACGGA
GTGTCCTTAACTTGATGAGCAACATTA
GTGTCCTTAACTTGATGAATGGTCCGT
GTGTCCTTAACTTGATGACTATCATGA
GTGTCCTTAACTTGATGACAATACAAG
GTGTCCTTAACTTGATGAAAAGAGGCC
GTGTCCTTAACTTGATGAGTAGAAGCA
GTGTCCTTAACTTGATGAGCTATGGAA
GTGTCCTTAACTTGATGAACTCCAGGG
GTGTCCTTAACTTGATGAACAAGTGCA
GTGTCCTTAACTTGATGAGATGGTCCA
GTGTCCTTAACTTGATGATCCTCAATA
GTGTCCTTAACTTGATGAAATAAACAA
GTGTCCTTAACTTGATGACTGTACGGA
GTGTCCTTAACTTGATGACTAGATAGA
GTGTCCTTAACTTGATGAAGCTATGTG
GTGTCCTTAACTTGATGAAAATGGAGG
GTGTCCTTAACTTGATGAAGCCGCAAG
GTGTCCTTAACTTGATGAACAGTAAAC
GTGTCCTTAACTTGATGAAACGTGTGA
GTGTCCTTAACTTGATGAACTGAATTC
GTGTCCTTAACTTGATGAAAGGGTCAG
GTGTCCTTAACTTGATGATGTCTATCA
GTGTCCTTAACTTGATGATCAGATTCA
GTGTCCTTAACTTGATGACACGATCCG
GTGTCCTTAACTTGATGAAACAGAAAC
GTGTCCTTAACTTGATGACATGAATGA
GTGTCCTTAACTTGATGACGTACTACG
GTGTCCTTAACTTGATGATTCAGCTCA
GTGTCCTTAACTTGATGAAAGGCCGCA
GTGTCCTTAACTTGATGAGGTTGGACA
GTGTCCTTAACTTGATGACGTCTAGGT
GTGTCCTTAACTTGATGAAATTCGGCG
GTGTCCTTAACTTGATGACAACCTCCA
GTGTCCTTAACTTGATGACAATAGGGT
GTGTCCTTAACTTGATGAACAGGCTCC
GTGTCCTTAACTTGATGAACAACTAGT
GTGTCCTTAACTTGATGAAGTTGTTCT
GTGTCCTTAACTTGATGAAATTACCGG
GTGTCCTTAACTTGATGAACAAACTTT
GTGTCCTTAACTTGATGATCTCGGTTA
GTGTCCTTAACTTGATGAACTAGACCG
GTGTCCTTAACTTGATGAACTCATACG
GTGTCCTTAACTTGATGAATCGAGTCT
GTGTCCTTAACTTGATGACATAGGTCA
GTGTCCTTAACTTGATGATTAGGCATA
GTGTCCTTAACTTTAACTAAGCCTTCT
GTGTCCTTAACTTTAACTATCATTCTG
GTGTCCTTAACTTTAACTCACAAGTAT
GTGTCCTTAACTTTAACTACACCTTAG
GTGTCCTTAACTTTAACTGAACGACAA
GTGTCCTTAACTTTAACTAGTCTGTAC
GTGTCCTTAACTTTAACTAAATTACAG
GTGTCCTTAACTTTAACTGGCTACAGA
GTGTCCTTAACTTTAACTAATGTATCG
GTGTCCTTAACTTTAACTCAAGTAGAA
GTGTCCTTAACTTTAACTGATCTCTTA
GTGTCCTTAACTTTAACTAACAACGCG
GTGTCCTTAACTTTAACTGGTGAGTTA
GTGTCCTTAACTTTAACTCAGGGAGGG
GTGTCCTTAACTTTAACTTCCGTCTTA
GTGTCCTTAACTTTAACTTGCATAGTA
GTGTCCTTAACTTTAACTACTTACGAT
GTGTCCTTAACTTTAACTTGTATGCGA
GTGTCCTTAACTTTAACTGCTCCTTGA
GTGTCCTTAACTTTAACTGGCACAACA
GTGTCCTTAACTTTAACTCTCAAGACA
GTGTCCTTAACTTTAACTACGCTGTTG
GTGTCCTTAACTTTAACTATATTGTAA
GTGTCCTTAACTTTAACTAAGTTTACG
GTGTCCTTAACTTTAACTCAGCCTGGC
GTGTCCTTAACTTTAACTCTATTAGCC
GTGTCCTTAACTTTAACTCAAACGTGG
GTGTCCTTAACTTTAACTAAAGTCATT
GTGTCCTTAACTTTAACTGTCTTGGCA
GTGTCCTTAACTTTAACTGATCAGCGA
GTGTCCTTAACTTTAACTACATTCGGC
GTGTCCTTAACTTTAACTAGTAATTAG
GTGTCCTTAACTTTAACTTGAAGCCAA
GTGTCCTTAACTTTAACTTCTACGACA
GTGTCCTTAACTTTAACTCATAACGTT
GTGTCCTTAACTTTAACTATGGGACTC
GTGTCCTTAACTTTAACTGATAGAGGA
GTGTCCTTAACTTTAACTCTACATGCG
GTGTCCTTAACTTTAACTCAACGATCT
GTGTCCTTAACTTTAACTGTTAGCCTA
GTGTCCTTAACTTTAACTAGTTGCATC
GTGTCCTTAACTTTAACTAAGGGAACT
GTGTCCTTAACTTTAACTACTACATAT
GTGTCCTTAACTTTAACTCTAAGCTTC
GTGTCCTTAACTTTAACTACGAACCAG
GTGTCCTTAACTTTAACTTACTTCGGA
GTGTCCTTAACTTTAACTAACATCCAT
GTGTCCTTAACTTTAACTAGCCTGGTT
GTGTCCTTAACTTTAACTCAAGTTTCC
GTGTCCTTAACTTTAACTCAGGCATTT
GTGTCCTTAACTTTAACTACGTGGGAG
GTGTCCTTAACTTTAACTTCTCACGGA
GTGTCCTTAACTTTAACTGCAACATTA
GTGTCCTTAACTTTAACTATGGTCCGT
GTGTCCTTAACTTTAACTCTATCATGA
GTGTCCTTAACTTTAACTCAATACAAG
GTGTCCTTAACTTTAACTAAAGAGGCC
GTGTCCTTAACTTTAACTGTAGAAGCA
GTGTCCTTAACTTTAACTGCTATGGAA
GTGTCCTTAACTTTAACTACTCCAGGG
GTGTCCTTAACTTTAACTACAAGTGCA
GTGTCCTTAACTTTAACTGATGGTCCA
GTGTCCTTAACTTTAACTTCCTCAATA
GTGTCCTTAACTTTAACTAATAAACAA
GTGTCCTTAACTTTAACTCTGTACGGA
GTGTCCTTAACTTTAACTCTAGATAGA
GTGTCCTTAACTTTAACTAGCTATGTG
GTGTCCTTAACTTTAACTAAATGGAGG
GTGTCCTTAACTTTAACTAGCCGCAAG
GTGTCCTTAACTTTAACTACAGTAAAC
GTGTCCTTAACTTTAACTAACGTGTGA
GTGTCCTTAACTTTAACTACTGAATTC
GTGTCCTTAACTTTAACTAAGGGTCAG
GTGTCCTTAACTTTAACTTGTCTATCA
GTGTCCTTAACTTTAACTTCAGATTCA
GTGTCCTTAACTTTAACTCACGATCCG
GTGTCCTTAACTTTAACTAACAGAAAC
GTGTCCTTAACTTTAACTCATGAATGA
GTGTCCTTAACTTTAACTCGTACTACG
GTGTCCTTAACTTTAACTTTCAGCTCA
GTGTCCTTAACTTTAACTAAGGCCGCA
GTGTCCTTAACTTTAACTGGTTGGACA
GTGTCCTTAACTTTAACTCGTCTAGGT
GTGTCCTTAACTTTAACTAATTCGGCG
GTGTCCTTAACTTTAACTCAACCTCCA
GTGTCCTTAACTTTAACTCAATAGGGT
GTGTCCTTAACTTTAACTACAGGCTCC
GTGTCCTTAACTTTAACTACAACTAGT
GTGTCCTTAACTTTAACTAGTTGTTCT
GTGTCCTTAACTTTAACTAATTACCGG
GTGTCCTTAACTTTAACTACAAACTTT
GTGTCCTTAACTTTAACTTCTCGGTTA
GTGTCCTTAACTTTAACTACTAGACCG
GTGTCCTTAACTTTAACTACTCATACG
GTGTCCTTAACTTTAACTATCGAGTCT
GTGTCCTTAACTTTAACTCATAGGTCA
GTGTCCTTAACTTTAACTTTAGGCATA
GTGTCCTTATTGGAGGTAAAGCCTTCT
GTGTCCTTATTGGAGGTAATCATTCTG
GTGTCCTTATTGGAGGTACACAAGTAT
GTGTCCTTATTGGAGGTAACACCTTAG
GTGTCCTTATTGGAGGTAGAACGACAA
GTGTCCTTATTGGAGGTAAGTCTGTAC
GTGTCCTTATTGGAGGTAAAATTACAG
GTGTCCTTATTGGAGGTAGGCTACAGA
GTGTCCTTATTGGAGGTAAATGTATCG
GTGTCCTTATTGGAGGTACAAGTAGAA
GTGTCCTTATTGGAGGTAGATCTCTTA
GTGTCCTTATTGGAGGTAAACAACGCG
GTGTCCTTATTGGAGGTAGGTGAGTTA
GTGTCCTTATTGGAGGTACAGGGAGGG
GTGTCCTTATTGGAGGTATCCGTCTTA
GTGTCCTTATTGGAGGTATGCATAGTA
GTGTCCTTATTGGAGGTAACTTACGAT
GTGTCCTTATTGGAGGTATGTATGCGA
GTGTCCTTATTGGAGGTAGCTCCTTGA
GTGTCCTTATTGGAGGTAGGCACAACA
GTGTCCTTATTGGAGGTACTCAAGACA
GTGTCCTTATTGGAGGTAACGCTGTTG
GTGTCCTTATTGGAGGTAATATTGTAA
GTGTCCTTATTGGAGGTAAAGTTTACG
GTGTCCTTATTGGAGGTACAGCCTGGC
GTGTCCTTATTGGAGGTACTATTAGCC
GTGTCCTTATTGGAGGTACAAACGTGG
GTGTCCTTATTGGAGGTAAAAGTCATT
GTGTCCTTATTGGAGGTAGTCTTGGCA
GTGTCCTTATTGGAGGTAGATCAGCGA
GTGTCCTTATTGGAGGTAACATTCGGC
GTGTCCTTATTGGAGGTAAGTAATTAG
GTGTCCTTATTGGAGGTATGAAGCCAA
GTGTCCTTATTGGAGGTATCTACGACA
GTGTCCTTATTGGAGGTACATAACGTT
GTGTCCTTATTGGAGGTAATGGGACTC
GTGTCCTTATTGGAGGTAGATAGAGGA
GTGTCCTTATTGGAGGTACTACATGCG
GTGTCCTTATTGGAGGTACAACGATCT
GTGTCCTTATTGGAGGTAGTTAGCCTA
GTGTCCTTATTGGAGGTAAGTTGCATC
GTGTCCTTATTGGAGGTAAAGGGAACT
GTGTCCTTATTGGAGGTAACTACATAT
GTGTCCTTATTGGAGGTACTAAGCTTC
GTGTCCTTATTGGAGGTAACGAACCAG
GTGTCCTTATTGGAGGTATACTTCGGA
GTGTCCTTATTGGAGGTAAACATCCAT
GTGTCCTTATTGGAGGTAAGCCTGGTT
GTGTCCTTATTGGAGGTACAAGTTTCC
GTGTCCTTATTGGAGGTACAGGCATTT
GTGTCCTTATTGGAGGTAACGTGGGAG
GTGTCCTTATTGGAGGTATCTCACGGA
GTGTCCTTATTGGAGGTAGCAACATTA
GTGTCCTTATTGGAGGTAATGGTCCGT
GTGTCCTTATTGGAGGTACTATCATGA
GTGTCCTTATTGGAGGTACAATACAAG
GTGTCCTTATTGGAGGTAAAAGAGGCC
GTGTCCTTATTGGAGGTAGTAGAAGCA
GTGTCCTTATTGGAGGTAGCTATGGAA
GTGTCCTTATTGGAGGTAACTCCAGGG
GTGTCCTTATTGGAGGTAACAAGTGCA
GTGTCCTTATTGGAGGTAGATGGTCCA
GTGTCCTTATTGGAGGTATCCTCAATA
GTGTCCTTATTGGAGGTAAATAAACAA
GTGTCCTTATTGGAGGTACTGTACGGA
GTGTCCTTATTGGAGGTACTAGATAGA
GTGTCCTTATTGGAGGTAAGCTATGTG
GTGTCCTTATTGGAGGTAAAATGGAGG
GTGTCCTTATTGGAGGTAAGCCGCAAG
GTGTCCTTATTGGAGGTAACAGTAAAC
GTGTCCTTATTGGAGGTAAACGTGTGA
GTGTCCTTATTGGAGGTAACTGAATTC
GTGTCCTTATTGGAGGTAAAGGGTCAG
GTGTCCTTATTGGAGGTATGTCTATCA
GTGTCCTTATTGGAGGTATCAGATTCA
GTGTCCTTATTGGAGGTACACGATCCG
GTGTCCTTATTGGAGGTAAACAGAAAC
GTGTCCTTATTGGAGGTACATGAATGA
GTGTCCTTATTGGAGGTACGTACTACG
GTGTCCTTATTGGAGGTATTCAGCTCA
GTGTCCTTATTGGAGGTAAAGGCCGCA
GTGTCCTTATTGGAGGTAGGTTGGACA
GTGTCCTTATTGGAGGTACGTCTAGGT
GTGTCCTTATTGGAGGTAAATTCGGCG
GTGTCCTTATTGGAGGTACAACCTCCA
GTGTCCTTATTGGAGGTACAATAGGGT
GTGTCCTTATTGGAGGTAACAGGCTCC
GTGTCCTTATTGGAGGTAACAACTAGT
GTGTCCTTATTGGAGGTAAGTTGTTCT
GTGTCCTTATTGGAGGTAAATTACCGG
GTGTCCTTATTGGAGGTAACAAACTTT
GTGTCCTTATTGGAGGTATCTCGGTTA
GTGTCCTTATTGGAGGTAACTAGACCG
GTGTCCTTATTGGAGGTAACTCATACG
GTGTCCTTATTGGAGGTAATCGAGTCT
GTGTCCTTATTGGAGGTACATAGGTCA
GTGTCCTTATTGGAGGTATTAGGCATA
GTGTCCTTAGCCAATGTAAAGCCTTCT
GTGTCCTTAGCCAATGTAATCATTCTG
GTGTCCTTAGCCAATGTACACAAGTAT
GTGTCCTTAGCCAATGTAACACCTTAG
GTGTCCTTAGCCAATGTAGAACGACAA
GTGTCCTTAGCCAATGTAAGTCTGTAC
GTGTCCTTAGCCAATGTAAAATTACAG
GTGTCCTTAGCCAATGTAGGCTACAGA
GTGTCCTTAGCCAATGTAAATGTATCG
GTGTCCTTAGCCAATGTACAAGTAGAA
GTGTCCTTAGCCAATGTAGATCTCTTA
GTGTCCTTAGCCAATGTAAACAACGCG
GTGTCCTTAGCCAATGTAGGTGAGTTA
GTGTCCTTAGCCAATGTACAGGGAGGG
GTGTCCTTAGCCAATGTATCCGTCTTA
GTGTCCTTAGCCAATGTATGCATAGTA
GTGTCCTTAGCCAATGTAACTTACGAT
GTGTCCTTAGCCAATGTATGTATGCGA
GTGTCCTTAGCCAATGTAGCTCCTTGA
GTGTCCTTAGCCAATGTAGGCACAACA
GTGTCCTTAGCCAATGTACTCAAGACA
GTGTCCTTAGCCAATGTAACGCTGTTG
GTGTCCTTAGCCAATGTAATATTGTAA
GTGTCCTTAGCCAATGTAAAGTTTACG
GTGTCCTTAGCCAATGTACAGCCTGGC
GTGTCCTTAGCCAATGTACTATTAGCC
GTGTCCTTAGCCAATGTACAAACGTGG
GTGTCCTTAGCCAATGTAAAAGTCATT
GTGTCCTTAGCCAATGTAGTCTTGGCA
GTGTCCTTAGCCAATGTAGATCAGCGA
GTGTCCTTAGCCAATGTAACATTCGGC
GTGTCCTTAGCCAATGTAAGTAATTAG
GTGTCCTTAGCCAATGTATGAAGCCAA
GTGTCCTTAGCCAATGTATCTACGACA
GTGTCCTTAGCCAATGTACATAACGTT
GTGTCCTTAGCCAATGTAATGGGACTC
GTGTCCTTAGCCAATGTAGATAGAGGA
GTGTCCTTAGCCAATGTACTACATGCG
GTGTCCTTAGCCAATGTACAACGATCT
GTGTCCTTAGCCAATGTAGTTAGCCTA
GTGTCCTTAGCCAATGTAAGTTGCATC
GTGTCCTTAGCCAATGTAAAGGGAACT
GTGTCCTTAGCCAATGTAACTACATAT
GTGTCCTTAGCCAATGTACTAAGCTTC
GTGTCCTTAGCCAATGTAACGAACCAG
GTGTCCTTAGCCAATGTATACTTCGGA
GTGTCCTTAGCCAATGTAAACATCCAT
GTGTCCTTAGCCAATGTAAGCCTGGTT
GTGTCCTTAGCCAATGTACAAGTTTCC
GTGTCCTTAGCCAATGTACAGGCATTT
GTGTCCTTAGCCAATGTAACGTGGGAG
GTGTCCTTAGCCAATGTATCTCACGGA
GTGTCCTTAGCCAATGTAGCAACATTA
GTGTCCTTAGCCAATGTAATGGTCCGT
GTGTCCTTAGCCAATGTACTATCATGA
GTGTCCTTAGCCAATGTACAATACAAG
GTGTCCTTAGCCAATGTAAAAGAGGCC
GTGTCCTTAGCCAATGTAGTAGAAGCA
GTGTCCTTAGCCAATGTAGCTATGGAA
GTGTCCTTAGCCAATGTAACTCCAGGG
GTGTCCTTAGCCAATGTAACAAGTGCA
GTGTCCTTAGCCAATGTAGATGGTCCA
GTGTCCTTAGCCAATGTATCCTCAATA
GTGTCCTTAGCCAATGTAAATAAACAA
GTGTCCTTAGCCAATGTACTGTACGGA
GTGTCCTTAGCCAATGTACTAGATAGA
GTGTCCTTAGCCAATGTAAGCTATGTG
GTGTCCTTAGCCAATGTAAAATGGAGG
GTGTCCTTAGCCAATGTAAGCCGCAAG
GTGTCCTTAGCCAATGTAACAGTAAAC
GTGTCCTTAGCCAATGTAAACGTGTGA
GTGTCCTTAGCCAATGTAACTGAATTC
GTGTCCTTAGCCAATGTAAAGGGTCAG
GTGTCCTTAGCCAATGTATGTCTATCA
GTGTCCTTAGCCAATGTATCAGATTCA
GTGTCCTTAGCCAATGTACACGATCCG
GTGTCCTTAGCCAATGTAAACAGAAAC
GTGTCCTTAGCCAATGTACATGAATGA
GTGTCCTTAGCCAATGTACGTACTACG
GTGTCCTTAGCCAATGTATTCAGCTCA
GTGTCCTTAGCCAATGTAAAGGCCGCA
GTGTCCTTAGCCAATGTAGGTTGGACA
GTGTCCTTAGCCAATGTACGTCTAGGT
GTGTCCTTAGCCAATGTAAATTCGGCG
GTGTCCTTAGCCAATGTACAACCTCCA
GTGTCCTTAGCCAATGTACAATAGGGT
GTGTCCTTAGCCAATGTAACAGGCTCC
GTGTCCTTAGCCAATGTAACAACTAGT
GTGTCCTTAGCCAATGTAAGTTGTTCT
GTGTCCTTAGCCAATGTAAATTACCGG
GTGTCCTTAGCCAATGTAACAAACTTT
GTGTCCTTAGCCAATGTATCTCGGTTA
GTGTCCTTAGCCAATGTAACTAGACCG
GTGTCCTTAGCCAATGTAACTCATACG
GTGTCCTTAGCCAATGTAATCGAGTCT
GTGTCCTTAGCCAATGTACATAGGTCA
GTGTCCTTAGCCAATGTATTAGGCATA
GTGTCCTTAATCCAACCGAAGCCTTCT
GTGTCCTTAATCCAACCGATCATTCTG
GTGTCCTTAATCCAACCGCACAAGTAT
GTGTCCTTAATCCAACCGACACCTTAG
GTGTCCTTAATCCAACCGGAACGACAA
GTGTCCTTAATCCAACCGAGTCTGTAC
GTGTCCTTAATCCAACCGAAATTACAG
GTGTCCTTAATCCAACCGGGCTACAGA
GTGTCCTTAATCCAACCGAATGTATCG
GTGTCCTTAATCCAACCGCAAGTAGAA
GTGTCCTTAATCCAACCGGATCTCTTA
GTGTCCTTAATCCAACCGAACAACGCG
GTGTCCTTAATCCAACCGGGTGAGTTA
GTGTCCTTAATCCAACCGCAGGGAGGG
GTGTCCTTAATCCAACCGTCCGTCTTA
GTGTCCTTAATCCAACCGTGCATAGTA
GTGTCCTTAATCCAACCGACTTACGAT
GTGTCCTTAATCCAACCGTGTATGCGA
GTGTCCTTAATCCAACCGGCTCCTTGA
GTGTCCTTAATCCAACCGGGCACAACA
GTGTCCTTAATCCAACCGCTCAAGACA
GTGTCCTTAATCCAACCGACGCTGTTG
GTGTCCTTAATCCAACCGATATTGTAA
GTGTCCTTAATCCAACCGAAGTTTACG
GTGTCCTTAATCCAACCGCAGCCTGGC
GTGTCCTTAATCCAACCGCTATTAGCC
GTGTCCTTAATCCAACCGCAAACGTGG
GTGTCCTTAATCCAACCGAAAGTCATT
GTGTCCTTAATCCAACCGGTCTTGGCA
GTGTCCTTAATCCAACCGGATCAGCGA
GTGTCCTTAATCCAACCGACATTCGGC
GTGTCCTTAATCCAACCGAGTAATTAG
GTGTCCTTAATCCAACCGTGAAGCCAA
GTGTCCTTAATCCAACCGTCTACGACA
GTGTCCTTAATCCAACCGCATAACGTT
GTGTCCTTAATCCAACCGATGGGACTC
GTGTCCTTAATCCAACCGGATAGAGGA
GTGTCCTTAATCCAACCGCTACATGCG
GTGTCCTTAATCCAACCGCAACGATCT
GTGTCCTTAATCCAACCGGTTAGCCTA
GTGTCCTTAATCCAACCGAGTTGCATC
GTGTCCTTAATCCAACCGAAGGGAACT
GTGTCCTTAATCCAACCGACTACATAT
GTGTCCTTAATCCAACCGCTAAGCTTC
GTGTCCTTAATCCAACCGACGAACCAG
GTGTCCTTAATCCAACCGTACTTCGGA
GTGTCCTTAATCCAACCGAACATCCAT
GTGTCCTTAATCCAACCGAGCCTGGTT
GTGTCCTTAATCCAACCGCAAGTTTCC
GTGTCCTTAATCCAACCGCAGGCATTT
GTGTCCTTAATCCAACCGACGTGGGAG
GTGTCCTTAATCCAACCGTCTCACGGA
GTGTCCTTAATCCAACCGGCAACATTA
GTGTCCTTAATCCAACCGATGGTCCGT
GTGTCCTTAATCCAACCGCTATCATGA
GTGTCCTTAATCCAACCGCAATACAAG
GTGTCCTTAATCCAACCGAAAGAGGCC
GTGTCCTTAATCCAACCGGTAGAAGCA
GTGTCCTTAATCCAACCGGCTATGGAA
GTGTCCTTAATCCAACCGACTCCAGGG
GTGTCCTTAATCCAACCGACAAGTGCA
GTGTCCTTAATCCAACCGGATGGTCCA
GTGTCCTTAATCCAACCGTCCTCAATA
GTGTCCTTAATCCAACCGAATAAACAA
GTGTCCTTAATCCAACCGCTGTACGGA
GTGTCCTTAATCCAACCGCTAGATAGA
GTGTCCTTAATCCAACCGAGCTATGTG
GTGTCCTTAATCCAACCGAAATGGAGG
GTGTCCTTAATCCAACCGAGCCGCAAG
GTGTCCTTAATCCAACCGACAGTAAAC
GTGTCCTTAATCCAACCGAACGTGTGA
GTGTCCTTAATCCAACCGACTGAATTC
GTGTCCTTAATCCAACCGAAGGGTCAG
GTGTCCTTAATCCAACCGTGTCTATCA
GTGTCCTTAATCCAACCGTCAGATTCA
GTGTCCTTAATCCAACCGCACGATCCG
GTGTCCTTAATCCAACCGAACAGAAAC
GTGTCCTTAATCCAACCGCATGAATGA
GTGTCCTTAATCCAACCGCGTACTACG
GTGTCCTTAATCCAACCGTTCAGCTCA
GTGTCCTTAATCCAACCGAAGGCCGCA
GTGTCCTTAATCCAACCGGGTTGGACA
GTGTCCTTAATCCAACCGCGTCTAGGT
GTGTCCTTAATCCAACCGAATTCGGCG
GTGTCCTTAATCCAACCGCAACCTCCA
GTGTCCTTAATCCAACCGCAATAGGGT
GTGTCCTTAATCCAACCGACAGGCTCC
GTGTCCTTAATCCAACCGACAACTAGT
GTGTCCTTAATCCAACCGAGTTGTTCT
GTGTCCTTAATCCAACCGAATTACCGG
GTGTCCTTAATCCAACCGACAAACTTT
GTGTCCTTAATCCAACCGTCTCGGTTA
GTGTCCTTAATCCAACCGACTAGACCG
GTGTCCTTAATCCAACCGACTCATACG
GTGTCCTTAATCCAACCGATCGAGTCT
GTGTCCTTAATCCAACCGCATAGGTCA
GTGTCCTTAATCCAACCGTTAGGCATA
GTGTCCTTAGATGAACTGAAGCCTTCT
GTGTCCTTAGATGAACTGATCATTCTG
GTGTCCTTAGATGAACTGCACAAGTAT
GTGTCCTTAGATGAACTGACACCTTAG
GTGTCCTTAGATGAACTGGAACGACAA
GTGTCCTTAGATGAACTGAGTCTGTAC
GTGTCCTTAGATGAACTGAAATTACAG
GTGTCCTTAGATGAACTGGGCTACAGA
GTGTCCTTAGATGAACTGAATGTATCG
GTGTCCTTAGATGAACTGCAAGTAGAA
GTGTCCTTAGATGAACTGGATCTCTTA
GTGTCCTTAGATGAACTGAACAACGCG
GTGTCCTTAGATGAACTGGGTGAGTTA
GTGTCCTTAGATGAACTGCAGGGAGGG
GTGTCCTTAGATGAACTGTCCGTCTTA
GTGTCCTTAGATGAACTGTGCATAGTA
GTGTCCTTAGATGAACTGACTTACGAT
GTGTCCTTAGATGAACTGTGTATGCGA
GTGTCCTTAGATGAACTGGCTCCTTGA
GTGTCCTTAGATGAACTGGGCACAACA
GTGTCCTTAGATGAACTGCTCAAGACA
GTGTCCTTAGATGAACTGACGCTGTTG
GTGTCCTTAGATGAACTGATATTGTAA
GTGTCCTTAGATGAACTGAAGTTTACG
GTGTCCTTAGATGAACTGCAGCCTGGC
GTGTCCTTAGATGAACTGCTATTAGCC
GTGTCCTTAGATGAACTGCAAACGTGG
GTGTCCTTAGATGAACTGAAAGTCATT
GTGTCCTTAGATGAACTGGTCTTGGCA
GTGTCCTTAGATGAACTGGATCAGCGA
GTGTCCTTAGATGAACTGACATTCGGC
GTGTCCTTAGATGAACTGAGTAATTAG
GTGTCCTTAGATGAACTGTGAAGCCAA
GTGTCCTTAGATGAACTGTCTACGACA
GTGTCCTTAGATGAACTGCATAACGTT
GTGTCCTTAGATGAACTGATGGGACTC
GTGTCCTTAGATGAACTGGATAGAGGA
GTGTCCTTAGATGAACTGCTACATGCG
GTGTCCTTAGATGAACTGCAACGATCT
GTGTCCTTAGATGAACTGGTTAGCCTA
GTGTCCTTAGATGAACTGAGTTGCATC
GTGTCCTTAGATGAACTGAAGGGAACT
GTGTCCTTAGATGAACTGACTACATAT
GTGTCCTTAGATGAACTGCTAAGCTTC
GTGTCCTTAGATGAACTGACGAACCAG
GTGTCCTTAGATGAACTGTACTTCGGA
GTGTCCTTAGATGAACTGAACATCCAT
GTGTCCTTAGATGAACTGAGCCTGGTT
GTGTCCTTAGATGAACTGCAAGTTTCC
GTGTCCTTAGATGAACTGCAGGCATTT
GTGTCCTTAGATGAACTGACGTGGGAG
GTGTCCTTAGATGAACTGTCTCACGGA
GTGTCCTTAGATGAACTGGCAACATTA
GTGTCCTTAGATGAACTGATGGTCCGT
GTGTCCTTAGATGAACTGCTATCATGA
GTGTCCTTAGATGAACTGCAATACAAG
GTGTCCTTAGATGAACTGAAAGAGGCC
GTGTCCTTAGATGAACTGGTAGAAGCA
GTGTCCTTAGATGAACTGGCTATGGAA
GTGTCCTTAGATGAACTGACTCCAGGG
GTGTCCTTAGATGAACTGACAAGTGCA
GTGTCCTTAGATGAACTGGATGGTCCA
GTGTCCTTAGATGAACTGTCCTCAATA
GTGTCCTTAGATGAACTGAATAAACAA
GTGTCCTTAGATGAACTGCTGTACGGA
GTGTCCTTAGATGAACTGCTAGATAGA
GTGTCCTTAGATGAACTGAGCTATGTG
GTGTCCTTAGATGAACTGAAATGGAGG
GTGTCCTTAGATGAACTGAGCCGCAAG
GTGTCCTTAGATGAACTGACAGTAAAC
GTGTCCTTAGATGAACTGAACGTGTGA
GTGTCCTTAGATGAACTGACTGAATTC
GTGTCCTTAGATGAACTGAAGGGTCAG
GTGTCCTTAGATGAACTGTGTCTATCA
GTGTCCTTAGATGAACTGTCAGATTCA
GTGTCCTTAGATGAACTGCACGATCCG
GTGTCCTTAGATGAACTGAACAGAAAC
GTGTCCTTAGATGAACTGCATGAATGA
GTGTCCTTAGATGAACTGCGTACTACG
GTGTCCTTAGATGAACTGTTCAGCTCA
GTGTCCTTAGATGAACTGAAGGCCGCA
GTGTCCTTAGATGAACTGGGTTGGACA
GTGTCCTTAGATGAACTGCGTCTAGGT
GTGTCCTTAGATGAACTGAATTCGGCG
GTGTCCTTAGATGAACTGCAACCTCCA
GTGTCCTTAGATGAACTGCAATAGGGT
GTGTCCTTAGATGAACTGACAGGCTCC
GTGTCCTTAGATGAACTGACAACTAGT
GTGTCCTTAGATGAACTGAGTTGTTCT
GTGTCCTTAGATGAACTGAATTACCGG
GTGTCCTTAGATGAACTGACAAACTTT
GTGTCCTTAGATGAACTGTCTCGGTTA
GTGTCCTTAGATGAACTGACTAGACCG
GTGTCCTTAGATGAACTGACTCATACG
GTGTCCTTAGATGAACTGATCGAGTCT
GTGTCCTTAGATGAACTGCATAGGTCA
GTGTCCTTAGATGAACTGTTAGGCATA
GTGTCCTTACCATGCACAAAGCCTTCT
GTGTCCTTACCATGCACAATCATTCTG
GTGTCCTTACCATGCACACACAAGTAT
GTGTCCTTACCATGCACAACACCTTAG
GTGTCCTTACCATGCACAGAACGACAA
GTGTCCTTACCATGCACAAGTCTGTAC
GTGTCCTTACCATGCACAAAATTACAG
GTGTCCTTACCATGCACAGGCTACAGA
GTGTCCTTACCATGCACAAATGTATCG
GTGTCCTTACCATGCACACAAGTAGAA
GTGTCCTTACCATGCACAGATCTCTTA
GTGTCCTTACCATGCACAAACAACGCG
GTGTCCTTACCATGCACAGGTGAGTTA
GTGTCCTTACCATGCACACAGGGAGGG
GTGTCCTTACCATGCACATCCGTCTTA
GTGTCCTTACCATGCACATGCATAGTA
GTGTCCTTACCATGCACAACTTACGAT
GTGTCCTTACCATGCACATGTATGCGA
GTGTCCTTACCATGCACAGCTCCTTGA
GTGTCCTTACCATGCACAGGCACAACA
GTGTCCTTACCATGCACACTCAAGACA
GTGTCCTTACCATGCACAACGCTGTTG
GTGTCCTTACCATGCACAATATTGTAA
GTGTCCTTACCATGCACAAAGTTTACG
GTGTCCTTACCATGCACACAGCCTGGC
GTGTCCTTACCATGCACACTATTAGCC
GTGTCCTTACCATGCACACAAACGTGG
GTGTCCTTACCATGCACAAAAGTCATT
GTGTCCTTACCATGCACAGTCTTGGCA
GTGTCCTTACCATGCACAGATCAGCGA
GTGTCCTTACCATGCACAACATTCGGC
GTGTCCTTACCATGCACAAGTAATTAG
GTGTCCTTACCATGCACATGAAGCCAA
GTGTCCTTACCATGCACATCTACGACA
GTGTCCTTACCATGCACACATAACGTT
GTGTCCTTACCATGCACAATGGGACTC
GTGTCCTTACCATGCACAGATAGAGGA
GTGTCCTTACCATGCACACTACATGCG
GTGTCCTTACCATGCACACAACGATCT
GTGTCCTTACCATGCACAGTTAGCCTA
GTGTCCTTACCATGCACAAGTTGCATC
GTGTCCTTACCATGCACAAAGGGAACT
GTGTCCTTACCATGCACAACTACATAT
GTGTCCTTACCATGCACACTAAGCTTC
GTGTCCTTACCATGCACAACGAACCAG
GTGTCCTTACCATGCACATACTTCGGA
GTGTCCTTACCATGCACAAACATCCAT
GTGTCCTTACCATGCACAAGCCTGGTT
GTGTCCTTACCATGCACACAAGTTTCC
GTGTCCTTACCATGCACACAGGCATTT
GTGTCCTTACCATGCACAACGTGGGAG
GTGTCCTTACCATGCACATCTCACGGA
GTGTCCTTACCATGCACAGCAACATTA
GTGTCCTTACCATGCACAATGGTCCGT
GTGTCCTTACCATGCACACTATCATGA
GTGTCCTTACCATGCACACAATACAAG
GTGTCCTTACCATGCACAAAAGAGGCC
GTGTCCTTACCATGCACAGTAGAAGCA
GTGTCCTTACCATGCACAGCTATGGAA
GTGTCCTTACCATGCACAACTCCAGGG
GTGTCCTTACCATGCACAACAAGTGCA
GTGTCCTTACCATGCACAGATGGTCCA
GTGTCCTTACCATGCACATCCTCAATA
GTGTCCTTACCATGCACAAATAAACAA
GTGTCCTTACCATGCACACTGTACGGA
GTGTCCTTACCATGCACACTAGATAGA
GTGTCCTTACCATGCACAAGCTATGTG
GTGTCCTTACCATGCACAAAATGGAGG
GTGTCCTTACCATGCACAAGCCGCAAG
GTGTCCTTACCATGCACAACAGTAAAC
GTGTCCTTACCATGCACAAACGTGTGA
GTGTCCTTACCATGCACAACTGAATTC
GTGTCCTTACCATGCACAAAGGGTCAG
GTGTCCTTACCATGCACATGTCTATCA
GTGTCCTTACCATGCACATCAGATTCA
GTGTCCTTACCATGCACACACGATCCG
GTGTCCTTACCATGCACAAACAGAAAC
GTGTCCTTACCATGCACACATGAATGA
GTGTCCTTACCATGCACACGTACTACG
GTGTCCTTACCATGCACATTCAGCTCA
GTGTCCTTACCATGCACAAAGGCCGCA
GTGTCCTTACCATGCACAGGTTGGACA
GTGTCCTTACCATGCACACGTCTAGGT
GTGTCCTTACCATGCACAAATTCGGCG
GTGTCCTTACCATGCACACAACCTCCA
GTGTCCTTACCATGCACACAATAGGGT
GTGTCCTTACCATGCACAACAGGCTCC
GTGTCCTTACCATGCACAACAACTAGT
GTGTCCTTACCATGCACAAGTTGTTCT
GTGTCCTTACCATGCACAAATTACCGG
GTGTCCTTACCATGCACAACAAACTTT
GTGTCCTTACCATGCACATCTCGGTTA
GTGTCCTTACCATGCACAACTAGACCG
GTGTCCTTACCATGCACAACTCATACG
GTGTCCTTACCATGCACAATCGAGTCT
GTGTCCTTACCATGCACACATAGGTCA
GTGTCCTTACCATGCACATTAGGCATA
GTGTCCTTATAGTGACTAAAGCCTTCT
GTGTCCTTATAGTGACTAATCATTCTG
GTGTCCTTATAGTGACTACACAAGTAT
GTGTCCTTATAGTGACTAACACCTTAG
GTGTCCTTATAGTGACTAGAACGACAA
GTGTCCTTATAGTGACTAAGTCTGTAC
GTGTCCTTATAGTGACTAAAATTACAG
GTGTCCTTATAGTGACTAGGCTACAGA
GTGTCCTTATAGTGACTAAATGTATCG
GTGTCCTTATAGTGACTACAAGTAGAA
GTGTCCTTATAGTGACTAGATCTCTTA
GTGTCCTTATAGTGACTAAACAACGCG
GTGTCCTTATAGTGACTAGGTGAGTTA
GTGTCCTTATAGTGACTACAGGGAGGG
GTGTCCTTATAGTGACTATCCGTCTTA
GTGTCCTTATAGTGACTATGCATAGTA
GTGTCCTTATAGTGACTAACTTACGAT
GTGTCCTTATAGTGACTATGTATGCGA
GTGTCCTTATAGTGACTAGCTCCTTGA
GTGTCCTTATAGTGACTAGGCACAACA
GTGTCCTTATAGTGACTACTCAAGACA
GTGTCCTTATAGTGACTAACGCTGTTG
GTGTCCTTATAGTGACTAATATTGTAA
GTGTCCTTATAGTGACTAAAGTTTACG
GTGTCCTTATAGTGACTACAGCCTGGC
GTGTCCTTATAGTGACTACTATTAGCC
GTGTCCTTATAGTGACTACAAACGTGG
GTGTCCTTATAGTGACTAAAAGTCATT
GTGTCCTTATAGTGACTAGTCTTGGCA
GTGTCCTTATAGTGACTAGATCAGCGA
GTGTCCTTATAGTGACTAACATTCGGC
GTGTCCTTATAGTGACTAAGTAATTAG
GTGTCCTTATAGTGACTATGAAGCCAA
GTGTCCTTATAGTGACTATCTACGACA
GTGTCCTTATAGTGACTACATAACGTT
GTGTCCTTATAGTGACTAATGGGACTC
GTGTCCTTATAGTGACTAGATAGAGGA
GTGTCCTTATAGTGACTACTACATGCG
GTGTCCTTATAGTGACTACAACGATCT
GTGTCCTTATAGTGACTAGTTAGCCTA
GTGTCCTTATAGTGACTAAGTTGCATC
GTGTCCTTATAGTGACTAAAGGGAACT
GTGTCCTTATAGTGACTAACTACATAT
GTGTCCTTATAGTGACTACTAAGCTTC
GTGTCCTTATAGTGACTAACGAACCAG
GTGTCCTTATAGTGACTATACTTCGGA
GTGTCCTTATAGTGACTAAACATCCAT
GTGTCCTTATAGTGACTAAGCCTGGTT
GTGTCCTTATAGTGACTACAAGTTTCC
GTGTCCTTATAGTGACTACAGGCATTT
GTGTCCTTATAGTGACTAACGTGGGAG
GTGTCCTTATAGTGACTATCTCACGGA
GTGTCCTTATAGTGACTAGCAACATTA
GTGTCCTTATAGTGACTAATGGTCCGT
GTGTCCTTATAGTGACTACTATCATGA
GTGTCCTTATAGTGACTACAATACAAG
GTGTCCTTATAGTGACTAAAAGAGGCC
GTGTCCTTATAGTGACTAGTAGAAGCA
GTGTCCTTATAGTGACTAGCTATGGAA
GTGTCCTTATAGTGACTAACTCCAGGG
GTGTCCTTATAGTGACTAACAAGTGCA
GTGTCCTTATAGTGACTAGATGGTCCA
GTGTCCTTATAGTGACTATCCTCAATA
GTGTCCTTATAGTGACTAAATAAACAA
GTGTCCTTATAGTGACTACTGTACGGA
GTGTCCTTATAGTGACTACTAGATAGA
GTGTCCTTATAGTGACTAAGCTATGTG
GTGTCCTTATAGTGACTAAAATGGAGG
GTGTCCTTATAGTGACTAAGCCGCAAG
GTGTCCTTATAGTGACTAACAGTAAAC
GTGTCCTTATAGTGACTAAACGTGTGA
GTGTCCTTATAGTGACTAACTGAATTC
GTGTCCTTATAGTGACTAAAGGGTCAG
GTGTCCTTATAGTGACTATGTCTATCA
GTGTCCTTATAGTGACTATCAGATTCA
GTGTCCTTATAGTGACTACACGATCCG
GTGTCCTTATAGTGACTAAACAGAAAC
GTGTCCTTATAGTGACTACATGAATGA
GTGTCCTTATAGTGACTACGTACTACG
GTGTCCTTATAGTGACTATTCAGCTCA
GTGTCCTTATAGTGACTAAAGGCCGCA
GTGTCCTTATAGTGACTAGGTTGGACA
GTGTCCTTATAGTGACTACGTCTAGGT
GTGTCCTTATAGTGACTAAATTCGGCG
GTGTCCTTATAGTGACTACAACCTCCA
GTGTCCTTATAGTGACTACAATAGGGT
GTGTCCTTATAGTGACTAACAGGCTCC
GTGTCCTTATAGTGACTAACAACTAGT
GTGTCCTTATAGTGACTAAGTTGTTCT
GTGTCCTTATAGTGACTAAATTACCGG
GTGTCCTTATAGTGACTAACAAACTTT
GTGTCCTTATAGTGACTATCTCGGTTA
GTGTCCTTATAGTGACTAACTAGACCG
GTGTCCTTATAGTGACTAACTCATACG
GTGTCCTTATAGTGACTAATCGAGTCT
GTGTCCTTATAGTGACTACATAGGTCA
GTGTCCTTATAGTGACTATTAGGCATA
GTGTCCTTAAAACTGCGCAAGCCTTCT
GTGTCCTTAAAACTGCGCATCATTCTG
GTGTCCTTAAAACTGCGCCACAAGTAT
GTGTCCTTAAAACTGCGCACACCTTAG
GTGTCCTTAAAACTGCGCGAACGACAA
GTGTCCTTAAAACTGCGCAGTCTGTAC
GTGTCCTTAAAACTGCGCAAATTACAG
GTGTCCTTAAAACTGCGCGGCTACAGA
GTGTCCTTAAAACTGCGCAATGTATCG
GTGTCCTTAAAACTGCGCCAAGTAGAA
GTGTCCTTAAAACTGCGCGATCTCTTA
GTGTCCTTAAAACTGCGCAACAACGCG
GTGTCCTTAAAACTGCGCGGTGAGTTA
GTGTCCTTAAAACTGCGCCAGGGAGGG
GTGTCCTTAAAACTGCGCTCCGTCTTA
GTGTCCTTAAAACTGCGCTGCATAGTA
GTGTCCTTAAAACTGCGCACTTACGAT
GTGTCCTTAAAACTGCGCTGTATGCGA
GTGTCCTTAAAACTGCGCGCTCCTTGA
GTGTCCTTAAAACTGCGCGGCACAACA
GTGTCCTTAAAACTGCGCCTCAAGACA
GTGTCCTTAAAACTGCGCACGCTGTTG
GTGTCCTTAAAACTGCGCATATTGTAA
GTGTCCTTAAAACTGCGCAAGTTTACG
GTGTCCTTAAAACTGCGCCAGCCTGGC
GTGTCCTTAAAACTGCGCCTATTAGCC
GTGTCCTTAAAACTGCGCCAAACGTGG
GTGTCCTTAAAACTGCGCAAAGTCATT
GTGTCCTTAAAACTGCGCGTCTTGGCA
GTGTCCTTAAAACTGCGCGATCAGCGA
GTGTCCTTAAAACTGCGCACATTCGGC
GTGTCCTTAAAACTGCGCAGTAATTAG
GTGTCCTTAAAACTGCGCTGAAGCCAA
GTGTCCTTAAAACTGCGCTCTACGACA
GTGTCCTTAAAACTGCGCCATAACGTT
GTGTCCTTAAAACTGCGCATGGGACTC
GTGTCCTTAAAACTGCGCGATAGAGGA
GTGTCCTTAAAACTGCGCCTACATGCG
GTGTCCTTAAAACTGCGCCAACGATCT
GTGTCCTTAAAACTGCGCGTTAGCCTA
GTGTCCTTAAAACTGCGCAGTTGCATC
GTGTCCTTAAAACTGCGCAAGGGAACT
GTGTCCTTAAAACTGCGCACTACATAT
GTGTCCTTAAAACTGCGCCTAAGCTTC
GTGTCCTTAAAACTGCGCACGAACCAG
GTGTCCTTAAAACTGCGCTACTTCGGA
GTGTCCTTAAAACTGCGCAACATCCAT
GTGTCCTTAAAACTGCGCAGCCTGGTT
GTGTCCTTAAAACTGCGCCAAGTTTCC
GTGTCCTTAAAACTGCGCCAGGCATTT
GTGTCCTTAAAACTGCGCACGTGGGAG
GTGTCCTTAAAACTGCGCTCTCACGGA
GTGTCCTTAAAACTGCGCGCAACATTA
GTGTCCTTAAAACTGCGCATGGTCCGT
GTGTCCTTAAAACTGCGCCTATCATGA
GTGTCCTTAAAACTGCGCCAATACAAG
GTGTCCTTAAAACTGCGCAAAGAGGCC
GTGTCCTTAAAACTGCGCGTAGAAGCA
GTGTCCTTAAAACTGCGCGCTATGGAA
GTGTCCTTAAAACTGCGCACTCCAGGG
GTGTCCTTAAAACTGCGCACAAGTGCA
GTGTCCTTAAAACTGCGCGATGGTCCA
GTGTCCTTAAAACTGCGCTCCTCAATA
GTGTCCTTAAAACTGCGCAATAAACAA
GTGTCCTTAAAACTGCGCCTGTACGGA
GTGTCCTTAAAACTGCGCCTAGATAGA
GTGTCCTTAAAACTGCGCAGCTATGTG
GTGTCCTTAAAACTGCGCAAATGGAGG
GTGTCCTTAAAACTGCGCAGCCGCAAG
GTGTCCTTAAAACTGCGCACAGTAAAC
GTGTCCTTAAAACTGCGCAACGTGTGA
GTGTCCTTAAAACTGCGCACTGAATTC
GTGTCCTTAAAACTGCGCAAGGGTCAG
GTGTCCTTAAAACTGCGCTGTCTATCA
GTGTCCTTAAAACTGCGCTCAGATTCA
GTGTCCTTAAAACTGCGCCACGATCCG
GTGTCCTTAAAACTGCGCAACAGAAAC
GTGTCCTTAAAACTGCGCCATGAATGA
GTGTCCTTAAAACTGCGCCGTACTACG
GTGTCCTTAAAACTGCGCTTCAGCTCA
GTGTCCTTAAAACTGCGCAAGGCCGCA
GTGTCCTTAAAACTGCGCGGTTGGACA
GTGTCCTTAAAACTGCGCCGTCTAGGT
GTGTCCTTAAAACTGCGCAATTCGGCG
GTGTCCTTAAAACTGCGCCAACCTCCA
GTGTCCTTAAAACTGCGCCAATAGGGT
GTGTCCTTAAAACTGCGCACAGGCTCC
GTGTCCTTAAAACTGCGCACAACTAGT
GTGTCCTTAAAACTGCGCAGTTGTTCT
GTGTCCTTAAAACTGCGCAATTACCGG
GTGTCCTTAAAACTGCGCACAAACTTT
GTGTCCTTAAAACTGCGCTCTCGGTTA
GTGTCCTTAAAACTGCGCACTAGACCG
GTGTCCTTAAAACTGCGCACTCATACG
GTGTCCTTAAAACTGCGCATCGAGTCT
GTGTCCTTAAAACTGCGCCATAGGTCA
GTGTCCTTAAAACTGCGCTTAGGCATA
GTGTCCTTAATTACCAAGAAGCCTTCT
GTGTCCTTAATTACCAAGATCATTCTG
GTGTCCTTAATTACCAAGCACAAGTAT
GTGTCCTTAATTACCAAGACACCTTAG
GTGTCCTTAATTACCAAGGAACGACAA
GTGTCCTTAATTACCAAGAGTCTGTAC
GTGTCCTTAATTACCAAGAAATTACAG
GTGTCCTTAATTACCAAGGGCTACAGA
GTGTCCTTAATTACCAAGAATGTATCG
GTGTCCTTAATTACCAAGCAAGTAGAA
GTGTCCTTAATTACCAAGGATCTCTTA
GTGTCCTTAATTACCAAGAACAACGCG
GTGTCCTTAATTACCAAGGGTGAGTTA
GTGTCCTTAATTACCAAGCAGGGAGGG
GTGTCCTTAATTACCAAGTCCGTCTTA
GTGTCCTTAATTACCAAGTGCATAGTA
GTGTCCTTAATTACCAAGACTTACGAT
GTGTCCTTAATTACCAAGTGTATGCGA
GTGTCCTTAATTACCAAGGCTCCTTGA
GTGTCCTTAATTACCAAGGGCACAACA
GTGTCCTTAATTACCAAGCTCAAGACA
GTGTCCTTAATTACCAAGACGCTGTTG
GTGTCCTTAATTACCAAGATATTGTAA
GTGTCCTTAATTACCAAGAAGTTTACG
GTGTCCTTAATTACCAAGCAGCCTGGC
GTGTCCTTAATTACCAAGCTATTAGCC
GTGTCCTTAATTACCAAGCAAACGTGG
GTGTCCTTAATTACCAAGAAAGTCATT
GTGTCCTTAATTACCAAGGTCTTGGCA
GTGTCCTTAATTACCAAGGATCAGCGA
GTGTCCTTAATTACCAAGACATTCGGC
GTGTCCTTAATTACCAAGAGTAATTAG
GTGTCCTTAATTACCAAGTGAAGCCAA
GTGTCCTTAATTACCAAGTCTACGACA
GTGTCCTTAATTACCAAGCATAACGTT
GTGTCCTTAATTACCAAGATGGGACTC
GTGTCCTTAATTACCAAGGATAGAGGA
GTGTCCTTAATTACCAAGCTACATGCG
GTGTCCTTAATTACCAAGCAACGATCT
GTGTCCTTAATTACCAAGGTTAGCCTA
GTGTCCTTAATTACCAAGAGTTGCATC
GTGTCCTTAATTACCAAGAAGGGAACT
GTGTCCTTAATTACCAAGACTACATAT
GTGTCCTTAATTACCAAGCTAAGCTTC
GTGTCCTTAATTACCAAGACGAACCAG
GTGTCCTTAATTACCAAGTACTTCGGA
GTGTCCTTAATTACCAAGAACATCCAT
GTGTCCTTAATTACCAAGAGCCTGGTT
GTGTCCTTAATTACCAAGCAAGTTTCC
GTGTCCTTAATTACCAAGCAGGCATTT
GTGTCCTTAATTACCAAGACGTGGGAG
GTGTCCTTAATTACCAAGTCTCACGGA
GTGTCCTTAATTACCAAGGCAACATTA
GTGTCCTTAATTACCAAGATGGTCCGT
GTGTCCTTAATTACCAAGCTATCATGA
GTGTCCTTAATTACCAAGCAATACAAG
GTGTCCTTAATTACCAAGAAAGAGGCC
GTGTCCTTAATTACCAAGGTAGAAGCA
GTGTCCTTAATTACCAAGGCTATGGAA
GTGTCCTTAATTACCAAGACTCCAGGG
GTGTCCTTAATTACCAAGACAAGTGCA
GTGTCCTTAATTACCAAGGATGGTCCA
GTGTCCTTAATTACCAAGTCCTCAATA
GTGTCCTTAATTACCAAGAATAAACAA
GTGTCCTTAATTACCAAGCTGTACGGA
GTGTCCTTAATTACCAAGCTAGATAGA
GTGTCCTTAATTACCAAGAGCTATGTG
GTGTCCTTAATTACCAAGAAATGGAGG
GTGTCCTTAATTACCAAGAGCCGCAAG
GTGTCCTTAATTACCAAGACAGTAAAC
GTGTCCTTAATTACCAAGAACGTGTGA
GTGTCCTTAATTACCAAGACTGAATTC
GTGTCCTTAATTACCAAGAAGGGTCAG
GTGTCCTTAATTACCAAGTGTCTATCA
GTGTCCTTAATTACCAAGTCAGATTCA
GTGTCCTTAATTACCAAGCACGATCCG
GTGTCCTTAATTACCAAGAACAGAAAC
GTGTCCTTAATTACCAAGCATGAATGA
GTGTCCTTAATTACCAAGCGTACTACG
GTGTCCTTAATTACCAAGTTCAGCTCA
GTGTCCTTAATTACCAAGAAGGCCGCA
GTGTCCTTAATTACCAAGGGTTGGACA
GTGTCCTTAATTACCAAGCGTCTAGGT
GTGTCCTTAATTACCAAGAATTCGGCG
GTGTCCTTAATTACCAAGCAACCTCCA
GTGTCCTTAATTACCAAGCAATAGGGT
GTGTCCTTAATTACCAAGACAGGCTCC
GTGTCCTTAATTACCAAGACAACTAGT
GTGTCCTTAATTACCAAGAGTTGTTCT
GTGTCCTTAATTACCAAGAATTACCGG
GTGTCCTTAATTACCAAGACAAACTTT
GTGTCCTTAATTACCAAGTCTCGGTTA
GTGTCCTTAATTACCAAGACTAGACCG
GTGTCCTTAATTACCAAGACTCATACG
GTGTCCTTAATTACCAAGATCGAGTCT
GTGTCCTTAATTACCAAGCATAGGTCA
GTGTCCTTAATTACCAAGTTAGGCATA
GTGTCCTTACACTCGAGAAAGCCTTCT
GTGTCCTTACACTCGAGAATCATTCTG
GTGTCCTTACACTCGAGACACAAGTAT
GTGTCCTTACACTCGAGAACACCTTAG
GTGTCCTTACACTCGAGAGAACGACAA
GTGTCCTTACACTCGAGAAGTCTGTAC
GTGTCCTTACACTCGAGAAAATTACAG
GTGTCCTTACACTCGAGAGGCTACAGA
GTGTCCTTACACTCGAGAAATGTATCG
GTGTCCTTACACTCGAGACAAGTAGAA
GTGTCCTTACACTCGAGAGATCTCTTA
GTGTCCTTACACTCGAGAAACAACGCG
GTGTCCTTACACTCGAGAGGTGAGTTA
GTGTCCTTACACTCGAGACAGGGAGGG
GTGTCCTTACACTCGAGATCCGTCTTA
GTGTCCTTACACTCGAGATGCATAGTA
GTGTCCTTACACTCGAGAACTTACGAT
GTGTCCTTACACTCGAGATGTATGCGA
GTGTCCTTACACTCGAGAGCTCCTTGA
GTGTCCTTACACTCGAGAGGCACAACA
GTGTCCTTACACTCGAGACTCAAGACA
GTGTCCTTACACTCGAGAACGCTGTTG
GTGTCCTTACACTCGAGAATATTGTAA
GTGTCCTTACACTCGAGAAAGTTTACG
GTGTCCTTACACTCGAGACAGCCTGGC
GTGTCCTTACACTCGAGACTATTAGCC
GTGTCCTTACACTCGAGACAAACGTGG
GTGTCCTTACACTCGAGAAAAGTCATT
GTGTCCTTACACTCGAGAGTCTTGGCA
GTGTCCTTACACTCGAGAGATCAGCGA
GTGTCCTTACACTCGAGAACATTCGGC
GTGTCCTTACACTCGAGAAGTAATTAG
GTGTCCTTACACTCGAGATGAAGCCAA
GTGTCCTTACACTCGAGATCTACGACA
GTGTCCTTACACTCGAGACATAACGTT
GTGTCCTTACACTCGAGAATGGGACTC
GTGTCCTTACACTCGAGAGATAGAGGA
GTGTCCTTACACTCGAGACTACATGCG
GTGTCCTTACACTCGAGACAACGATCT
GTGTCCTTACACTCGAGAGTTAGCCTA
GTGTCCTTACACTCGAGAAGTTGCATC
GTGTCCTTACACTCGAGAAAGGGAACT
GTGTCCTTACACTCGAGAACTACATAT
GTGTCCTTACACTCGAGACTAAGCTTC
GTGTCCTTACACTCGAGAACGAACCAG
GTGTCCTTACACTCGAGATACTTCGGA
GTGTCCTTACACTCGAGAAACATCCAT
GTGTCCTTACACTCGAGAAGCCTGGTT
GTGTCCTTACACTCGAGACAAGTTTCC
GTGTCCTTACACTCGAGACAGGCATTT
GTGTCCTTACACTCGAGAACGTGGGAG
GTGTCCTTACACTCGAGATCTCACGGA
GTGTCCTTACACTCGAGAGCAACATTA
GTGTCCTTACACTCGAGAATGGTCCGT
GTGTCCTTACACTCGAGACTATCATGA
GTGTCCTTACACTCGAGACAATACAAG
GTGTCCTTACACTCGAGAAAAGAGGCC
GTGTCCTTACACTCGAGAGTAGAAGCA
GTGTCCTTACACTCGAGAGCTATGGAA
GTGTCCTTACACTCGAGAACTCCAGGG
GTGTCCTTACACTCGAGAACAAGTGCA
GTGTCCTTACACTCGAGAGATGGTCCA
GTGTCCTTACACTCGAGATCCTCAATA
GTGTCCTTACACTCGAGAAATAAACAA
GTGTCCTTACACTCGAGACTGTACGGA
GTGTCCTTACACTCGAGACTAGATAGA
GTGTCCTTACACTCGAGAAGCTATGTG
GTGTCCTTACACTCGAGAAAATGGAGG
GTGTCCTTACACTCGAGAAGCCGCAAG
GTGTCCTTACACTCGAGAACAGTAAAC
GTGTCCTTACACTCGAGAAACGTGTGA
GTGTCCTTACACTCGAGAACTGAATTC
GTGTCCTTACACTCGAGAAAGGGTCAG
GTGTCCTTACACTCGAGATGTCTATCA
GTGTCCTTACACTCGAGATCAGATTCA
GTGTCCTTACACTCGAGACACGATCCG
GTGTCCTTACACTCGAGAAACAGAAAC
GTGTCCTTACACTCGAGACATGAATGA
GTGTCCTTACACTCGAGACGTACTACG
GTGTCCTTACACTCGAGATTCAGCTCA
GTGTCCTTACACTCGAGAAAGGCCGCA
GTGTCCTTACACTCGAGAGGTTGGACA
GTGTCCTTACACTCGAGACGTCTAGGT
GTGTCCTTACACTCGAGAAATTCGGCG
GTGTCCTTACACTCGAGACAACCTCCA
GTGTCCTTACACTCGAGACAATAGGGT
GTGTCCTTACACTCGAGAACAGGCTCC
GTGTCCTTACACTCGAGAACAACTAGT
GTGTCCTTACACTCGAGAAGTTGTTCT
GTGTCCTTACACTCGAGAAATTACCGG
GTGTCCTTACACTCGAGAACAAACTTT
GTGTCCTTACACTCGAGATCTCGGTTA
GTGTCCTTACACTCGAGAACTAGACCG
GTGTCCTTACACTCGAGAACTCATACG
GTGTCCTTACACTCGAGAATCGAGTCT
GTGTCCTTACACTCGAGACATAGGTCA
GTGTCCTTACACTCGAGATTAGGCATA
GTGTCCTTAAACTCATTGAAGCCTTCT
GTGTCCTTAAACTCATTGATCATTCTG
GTGTCCTTAAACTCATTGCACAAGTAT
GTGTCCTTAAACTCATTGACACCTTAG
GTGTCCTTAAACTCATTGGAACGACAA
GTGTCCTTAAACTCATTGAGTCTGTAC
GTGTCCTTAAACTCATTGAAATTACAG
GTGTCCTTAAACTCATTGGGCTACAGA
GTGTCCTTAAACTCATTGAATGTATCG
GTGTCCTTAAACTCATTGCAAGTAGAA
GTGTCCTTAAACTCATTGGATCTCTTA
GTGTCCTTAAACTCATTGAACAACGCG
GTGTCCTTAAACTCATTGGGTGAGTTA
GTGTCCTTAAACTCATTGCAGGGAGGG
GTGTCCTTAAACTCATTGTCCGTCTTA
GTGTCCTTAAACTCATTGTGCATAGTA
GTGTCCTTAAACTCATTGACTTACGAT
GTGTCCTTAAACTCATTGTGTATGCGA
GTGTCCTTAAACTCATTGGCTCCTTGA
GTGTCCTTAAACTCATTGGGCACAACA
GTGTCCTTAAACTCATTGCTCAAGACA
GTGTCCTTAAACTCATTGACGCTGTTG
GTGTCCTTAAACTCATTGATATTGTAA
GTGTCCTTAAACTCATTGAAGTTTACG
GTGTCCTTAAACTCATTGCAGCCTGGC
GTGTCCTTAAACTCATTGCTATTAGCC
GTGTCCTTAAACTCATTGCAAACGTGG
GTGTCCTTAAACTCATTGAAAGTCATT
GTGTCCTTAAACTCATTGGTCTTGGCA
GTGTCCTTAAACTCATTGGATCAGCGA
GTGTCCTTAAACTCATTGACATTCGGC
GTGTCCTTAAACTCATTGAGTAATTAG
GTGTCCTTAAACTCATTGTGAAGCCAA
GTGTCCTTAAACTCATTGTCTACGACA
GTGTCCTTAAACTCATTGCATAACGTT
GTGTCCTTAAACTCATTGATGGGACTC
GTGTCCTTAAACTCATTGGATAGAGGA
GTGTCCTTAAACTCATTGCTACATGCG
GTGTCCTTAAACTCATTGCAACGATCT
GTGTCCTTAAACTCATTGGTTAGCCTA
GTGTCCTTAAACTCATTGAGTTGCATC
GTGTCCTTAAACTCATTGAAGGGAACT
GTGTCCTTAAACTCATTGACTACATAT
GTGTCCTTAAACTCATTGCTAAGCTTC
GTGTCCTTAAACTCATTGACGAACCAG
GTGTCCTTAAACTCATTGTACTTCGGA
GTGTCCTTAAACTCATTGAACATCCAT
GTGTCCTTAAACTCATTGAGCCTGGTT
GTGTCCTTAAACTCATTGCAAGTTTCC
GTGTCCTTAAACTCATTGCAGGCATTT
GTGTCCTTAAACTCATTGACGTGGGAG
GTGTCCTTAAACTCATTGTCTCACGGA
GTGTCCTTAAACTCATTGGCAACATTA
GTGTCCTTAAACTCATTGATGGTCCGT
GTGTCCTTAAACTCATTGCTATCATGA
GTGTCCTTAAACTCATTGCAATACAAG
GTGTCCTTAAACTCATTGAAAGAGGCC
GTGTCCTTAAACTCATTGGTAGAAGCA
GTGTCCTTAAACTCATTGGCTATGGAA
GTGTCCTTAAACTCATTGACTCCAGGG
GTGTCCTTAAACTCATTGACAAGTGCA
GTGTCCTTAAACTCATTGGATGGTCCA
GTGTCCTTAAACTCATTGTCCTCAATA
GTGTCCTTAAACTCATTGAATAAACAA
GTGTCCTTAAACTCATTGCTGTACGGA
GTGTCCTTAAACTCATTGCTAGATAGA
GTGTCCTTAAACTCATTGAGCTATGTG
GTGTCCTTAAACTCATTGAAATGGAGG
GTGTCCTTAAACTCATTGAGCCGCAAG
GTGTCCTTAAACTCATTGACAGTAAAC
GTGTCCTTAAACTCATTGAACGTGTGA
GTGTCCTTAAACTCATTGACTGAATTC
GTGTCCTTAAACTCATTGAAGGGTCAG
GTGTCCTTAAACTCATTGTGTCTATCA
GTGTCCTTAAACTCATTGTCAGATTCA
GTGTCCTTAAACTCATTGCACGATCCG
GTGTCCTTAAACTCATTGAACAGAAAC
GTGTCCTTAAACTCATTGCATGAATGA
GTGTCCTTAAACTCATTGCGTACTACG
GTGTCCTTAAACTCATTGTTCAGCTCA
GTGTCCTTAAACTCATTGAAGGCCGCA
GTGTCCTTAAACTCATTGGGTTGGACA
GTGTCCTTAAACTCATTGCGTCTAGGT
GTGTCCTTAAACTCATTGAATTCGGCG
GTGTCCTTAAACTCATTGCAACCTCCA
GTGTCCTTAAACTCATTGCAATAGGGT
GTGTCCTTAAACTCATTGACAGGCTCC
GTGTCCTTAAACTCATTGACAACTAGT
GTGTCCTTAAACTCATTGAGTTGTTCT
GTGTCCTTAAACTCATTGAATTACCGG
GTGTCCTTAAACTCATTGACAAACTTT
GTGTCCTTAAACTCATTGTCTCGGTTA
GTGTCCTTAAACTCATTGACTAGACCG
GTGTCCTTAAACTCATTGACTCATACG
GTGTCCTTAAACTCATTGATCGAGTCT
GTGTCCTTAAACTCATTGCATAGGTCA
GTGTCCTTAAACTCATTGTTAGGCATA
GTGTCCTTACTTGCTTCAAAGCCTTCT
GTGTCCTTACTTGCTTCAATCATTCTG
GTGTCCTTACTTGCTTCACACAAGTAT
GTGTCCTTACTTGCTTCAACACCTTAG
GTGTCCTTACTTGCTTCAGAACGACAA
GTGTCCTTACTTGCTTCAAGTCTGTAC
GTGTCCTTACTTGCTTCAAAATTACAG
GTGTCCTTACTTGCTTCAGGCTACAGA
GTGTCCTTACTTGCTTCAAATGTATCG
GTGTCCTTACTTGCTTCACAAGTAGAA
GTGTCCTTACTTGCTTCAGATCTCTTA
GTGTCCTTACTTGCTTCAAACAACGCG
GTGTCCTTACTTGCTTCAGGTGAGTTA
GTGTCCTTACTTGCTTCACAGGGAGGG
GTGTCCTTACTTGCTTCATCCGTCTTA
GTGTCCTTACTTGCTTCATGCATAGTA
GTGTCCTTACTTGCTTCAACTTACGAT
GTGTCCTTACTTGCTTCATGTATGCGA
GTGTCCTTACTTGCTTCAGCTCCTTGA
GTGTCCTTACTTGCTTCAGGCACAACA
GTGTCCTTACTTGCTTCACTCAAGACA
GTGTCCTTACTTGCTTCAACGCTGTTG
GTGTCCTTACTTGCTTCAATATTGTAA
GTGTCCTTACTTGCTTCAAAGTTTACG
GTGTCCTTACTTGCTTCACAGCCTGGC
GTGTCCTTACTTGCTTCACTATTAGCC
GTGTCCTTACTTGCTTCACAAACGTGG
GTGTCCTTACTTGCTTCAAAAGTCATT
GTGTCCTTACTTGCTTCAGTCTTGGCA
GTGTCCTTACTTGCTTCAGATCAGCGA
GTGTCCTTACTTGCTTCAACATTCGGC
GTGTCCTTACTTGCTTCAAGTAATTAG
GTGTCCTTACTTGCTTCATGAAGCCAA
GTGTCCTTACTTGCTTCATCTACGACA
GTGTCCTTACTTGCTTCACATAACGTT
GTGTCCTTACTTGCTTCAATGGGACTC
GTGTCCTTACTTGCTTCAGATAGAGGA
GTGTCCTTACTTGCTTCACTACATGCG
GTGTCCTTACTTGCTTCACAACGATCT
GTGTCCTTACTTGCTTCAGTTAGCCTA
GTGTCCTTACTTGCTTCAAGTTGCATC
GTGTCCTTACTTGCTTCAAAGGGAACT
GTGTCCTTACTTGCTTCAACTACATAT
GTGTCCTTACTTGCTTCACTAAGCTTC
GTGTCCTTACTTGCTTCAACGAACCAG
GTGTCCTTACTTGCTTCATACTTCGGA
GTGTCCTTACTTGCTTCAAACATCCAT
GTGTCCTTACTTGCTTCAAGCCTGGTT
GTGTCCTTACTTGCTTCACAAGTTTCC
GTGTCCTTACTTGCTTCACAGGCATTT
GTGTCCTTACTTGCTTCAACGTGGGAG
GTGTCCTTACTTGCTTCATCTCACGGA
GTGTCCTTACTTGCTTCAGCAACATTA
GTGTCCTTACTTGCTTCAATGGTCCGT
GTGTCCTTACTTGCTTCACTATCATGA
GTGTCCTTACTTGCTTCACAATACAAG
GTGTCCTTACTTGCTTCAAAAGAGGCC
GTGTCCTTACTTGCTTCAGTAGAAGCA
GTGTCCTTACTTGCTTCAGCTATGGAA
GTGTCCTTACTTGCTTCAACTCCAGGG
GTGTCCTTACTTGCTTCAACAAGTGCA
GTGTCCTTACTTGCTTCAGATGGTCCA
GTGTCCTTACTTGCTTCATCCTCAATA
GTGTCCTTACTTGCTTCAAATAAACAA
GTGTCCTTACTTGCTTCACTGTACGGA
GTGTCCTTACTTGCTTCACTAGATAGA
GTGTCCTTACTTGCTTCAAGCTATGTG
GTGTCCTTACTTGCTTCAAAATGGAGG
GTGTCCTTACTTGCTTCAAGCCGCAAG
GTGTCCTTACTTGCTTCAACAGTAAAC
GTGTCCTTACTTGCTTCAAACGTGTGA
GTGTCCTTACTTGCTTCAACTGAATTC
GTGTCCTTACTTGCTTCAAAGGGTCAG
GTGTCCTTACTTGCTTCATGTCTATCA
GTGTCCTTACTTGCTTCATCAGATTCA
GTGTCCTTACTTGCTTCACACGATCCG
GTGTCCTTACTTGCTTCAAACAGAAAC
GTGTCCTTACTTGCTTCACATGAATGA
GTGTCCTTACTTGCTTCACGTACTACG
GTGTCCTTACTTGCTTCATTCAGCTCA
GTGTCCTTACTTGCTTCAAAGGCCGCA
GTGTCCTTACTTGCTTCAGGTTGGACA
GTGTCCTTACTTGCTTCACGTCTAGGT
GTGTCCTTACTTGCTTCAAATTCGGCG
GTGTCCTTACTTGCTTCACAACCTCCA
GTGTCCTTACTTGCTTCACAATAGGGT
GTGTCCTTACTTGCTTCAACAGGCTCC
GTGTCCTTACTTGCTTCAACAACTAGT
GTGTCCTTACTTGCTTCAAGTTGTTCT
GTGTCCTTACTTGCTTCAAATTACCGG
GTGTCCTTACTTGCTTCAACAAACTTT
GTGTCCTTACTTGCTTCATCTCGGTTA
GTGTCCTTACTTGCTTCAACTAGACCG
GTGTCCTTACTTGCTTCAACTCATACG
GTGTCCTTACTTGCTTCAATCGAGTCT
GTGTCCTTACTTGCTTCACATAGGTCA
GTGTCCTTACTTGCTTCATTAGGCATA
GTGTCCTTAACCTGAGTCAAGCCTTCT
GTGTCCTTAACCTGAGTCATCATTCTG
GTGTCCTTAACCTGAGTCCACAAGTAT
GTGTCCTTAACCTGAGTCACACCTTAG
GTGTCCTTAACCTGAGTCGAACGACAA
GTGTCCTTAACCTGAGTCAGTCTGTAC
GTGTCCTTAACCTGAGTCAAATTACAG
GTGTCCTTAACCTGAGTCGGCTACAGA
GTGTCCTTAACCTGAGTCAATGTATCG
GTGTCCTTAACCTGAGTCCAAGTAGAA
GTGTCCTTAACCTGAGTCGATCTCTTA
GTGTCCTTAACCTGAGTCAACAACGCG
GTGTCCTTAACCTGAGTCGGTGAGTTA
GTGTCCTTAACCTGAGTCCAGGGAGGG
GTGTCCTTAACCTGAGTCTCCGTCTTA
GTGTCCTTAACCTGAGTCTGCATAGTA
GTGTCCTTAACCTGAGTCACTTACGAT
GTGTCCTTAACCTGAGTCTGTATGCGA
GTGTCCTTAACCTGAGTCGCTCCTTGA
GTGTCCTTAACCTGAGTCGGCACAACA
GTGTCCTTAACCTGAGTCCTCAAGACA
GTGTCCTTAACCTGAGTCACGCTGTTG
GTGTCCTTAACCTGAGTCATATTGTAA
GTGTCCTTAACCTGAGTCAAGTTTACG
GTGTCCTTAACCTGAGTCCAGCCTGGC
GTGTCCTTAACCTGAGTCCTATTAGCC
GTGTCCTTAACCTGAGTCCAAACGTGG
GTGTCCTTAACCTGAGTCAAAGTCATT
GTGTCCTTAACCTGAGTCGTCTTGGCA
GTGTCCTTAACCTGAGTCGATCAGCGA
GTGTCCTTAACCTGAGTCACATTCGGC
GTGTCCTTAACCTGAGTCAGTAATTAG
GTGTCCTTAACCTGAGTCTGAAGCCAA
GTGTCCTTAACCTGAGTCTCTACGACA
GTGTCCTTAACCTGAGTCCATAACGTT
GTGTCCTTAACCTGAGTCATGGGACTC
GTGTCCTTAACCTGAGTCGATAGAGGA
GTGTCCTTAACCTGAGTCCTACATGCG
GTGTCCTTAACCTGAGTCCAACGATCT
GTGTCCTTAACCTGAGTCGTTAGCCTA
GTGTCCTTAACCTGAGTCAGTTGCATC
GTGTCCTTAACCTGAGTCAAGGGAACT
GTGTCCTTAACCTGAGTCACTACATAT
GTGTCCTTAACCTGAGTCCTAAGCTTC
GTGTCCTTAACCTGAGTCACGAACCAG
GTGTCCTTAACCTGAGTCTACTTCGGA
GTGTCCTTAACCTGAGTCAACATCCAT
GTGTCCTTAACCTGAGTCAGCCTGGTT
GTGTCCTTAACCTGAGTCCAAGTTTCC
GTGTCCTTAACCTGAGTCCAGGCATTT
GTGTCCTTAACCTGAGTCACGTGGGAG
GTGTCCTTAACCTGAGTCTCTCACGGA
GTGTCCTTAACCTGAGTCGCAACATTA
GTGTCCTTAACCTGAGTCATGGTCCGT
GTGTCCTTAACCTGAGTCCTATCATGA
GTGTCCTTAACCTGAGTCCAATACAAG
GTGTCCTTAACCTGAGTCAAAGAGGCC
GTGTCCTTAACCTGAGTCGTAGAAGCA
GTGTCCTTAACCTGAGTCGCTATGGAA
GTGTCCTTAACCTGAGTCACTCCAGGG
GTGTCCTTAACCTGAGTCACAAGTGCA
GTGTCCTTAACCTGAGTCGATGGTCCA
GTGTCCTTAACCTGAGTCTCCTCAATA
GTGTCCTTAACCTGAGTCAATAAACAA
GTGTCCTTAACCTGAGTCCTGTACGGA
GTGTCCTTAACCTGAGTCCTAGATAGA
GTGTCCTTAACCTGAGTCAGCTATGTG
GTGTCCTTAACCTGAGTCAAATGGAGG
GTGTCCTTAACCTGAGTCAGCCGCAAG
GTGTCCTTAACCTGAGTCACAGTAAAC
GTGTCCTTAACCTGAGTCAACGTGTGA
GTGTCCTTAACCTGAGTCACTGAATTC
GTGTCCTTAACCTGAGTCAAGGGTCAG
GTGTCCTTAACCTGAGTCTGTCTATCA
GTGTCCTTAACCTGAGTCTCAGATTCA
GTGTCCTTAACCTGAGTCCACGATCCG
GTGTCCTTAACCTGAGTCAACAGAAAC
GTGTCCTTAACCTGAGTCCATGAATGA
GTGTCCTTAACCTGAGTCCGTACTACG
GTGTCCTTAACCTGAGTCTTCAGCTCA
GTGTCCTTAACCTGAGTCAAGGCCGCA
GTGTCCTTAACCTGAGTCGGTTGGACA
GTGTCCTTAACCTGAGTCCGTCTAGGT
GTGTCCTTAACCTGAGTCAATTCGGCG
GTGTCCTTAACCTGAGTCCAACCTCCA
GTGTCCTTAACCTGAGTCCAATAGGGT
GTGTCCTTAACCTGAGTCACAGGCTCC
GTGTCCTTAACCTGAGTCACAACTAGT
GTGTCCTTAACCTGAGTCAGTTGTTCT
GTGTCCTTAACCTGAGTCAATTACCGG
GTGTCCTTAACCTGAGTCACAAACTTT
GTGTCCTTAACCTGAGTCTCTCGGTTA
GTGTCCTTAACCTGAGTCACTAGACCG
GTGTCCTTAACCTGAGTCACTCATACG
GTGTCCTTAACCTGAGTCATCGAGTCT
GTGTCCTTAACCTGAGTCCATAGGTCA
GTGTCCTTAACCTGAGTCTTAGGCATA
GTGTCCTTAAGGTTCGCTAAGCCTTCT
GTGTCCTTAAGGTTCGCTATCATTCTG
GTGTCCTTAAGGTTCGCTCACAAGTAT
GTGTCCTTAAGGTTCGCTACACCTTAG
GTGTCCTTAAGGTTCGCTGAACGACAA
GTGTCCTTAAGGTTCGCTAGTCTGTAC
GTGTCCTTAAGGTTCGCTAAATTACAG
GTGTCCTTAAGGTTCGCTGGCTACAGA
GTGTCCTTAAGGTTCGCTAATGTATCG
GTGTCCTTAAGGTTCGCTCAAGTAGAA
GTGTCCTTAAGGTTCGCTGATCTCTTA
GTGTCCTTAAGGTTCGCTAACAACGCG
GTGTCCTTAAGGTTCGCTGGTGAGTTA
GTGTCCTTAAGGTTCGCTCAGGGAGGG
GTGTCCTTAAGGTTCGCTTCCGTCTTA
GTGTCCTTAAGGTTCGCTTGCATAGTA
GTGTCCTTAAGGTTCGCTACTTACGAT
GTGTCCTTAAGGTTCGCTTGTATGCGA
GTGTCCTTAAGGTTCGCTGCTCCTTGA
GTGTCCTTAAGGTTCGCTGGCACAACA
GTGTCCTTAAGGTTCGCTCTCAAGACA
GTGTCCTTAAGGTTCGCTACGCTGTTG
GTGTCCTTAAGGTTCGCTATATTGTAA
GTGTCCTTAAGGTTCGCTAAGTTTACG
GTGTCCTTAAGGTTCGCTCAGCCTGGC
GTGTCCTTAAGGTTCGCTCTATTAGCC
GTGTCCTTAAGGTTCGCTCAAACGTGG
GTGTCCTTAAGGTTCGCTAAAGTCATT
GTGTCCTTAAGGTTCGCTGTCTTGGCA
GTGTCCTTAAGGTTCGCTGATCAGCGA
GTGTCCTTAAGGTTCGCTACATTCGGC
GTGTCCTTAAGGTTCGCTAGTAATTAG
GTGTCCTTAAGGTTCGCTTGAAGCCAA
GTGTCCTTAAGGTTCGCTTCTACGACA
GTGTCCTTAAGGTTCGCTCATAACGTT
GTGTCCTTAAGGTTCGCTATGGGACTC
GTGTCCTTAAGGTTCGCTGATAGAGGA
GTGTCCTTAAGGTTCGCTCTACATGCG
GTGTCCTTAAGGTTCGCTCAACGATCT
GTGTCCTTAAGGTTCGCTGTTAGCCTA
GTGTCCTTAAGGTTCGCTAGTTGCATC
GTGTCCTTAAGGTTCGCTAAGGGAACT
GTGTCCTTAAGGTTCGCTACTACATAT
GTGTCCTTAAGGTTCGCTCTAAGCTTC
GTGTCCTTAAGGTTCGCTACGAACCAG
GTGTCCTTAAGGTTCGCTTACTTCGGA
GTGTCCTTAAGGTTCGCTAACATCCAT
GTGTCCTTAAGGTTCGCTAGCCTGGTT
GTGTCCTTAAGGTTCGCTCAAGTTTCC
GTGTCCTTAAGGTTCGCTCAGGCATTT
GTGTCCTTAAGGTTCGCTACGTGGGAG
GTGTCCTTAAGGTTCGCTTCTCACGGA
GTGTCCTTAAGGTTCGCTGCAACATTA
GTGTCCTTAAGGTTCGCTATGGTCCGT
GTGTCCTTAAGGTTCGCTCTATCATGA
GTGTCCTTAAGGTTCGCTCAATACAAG
GTGTCCTTAAGGTTCGCTAAAGAGGCC
GTGTCCTTAAGGTTCGCTGTAGAAGCA
GTGTCCTTAAGGTTCGCTGCTATGGAA
GTGTCCTTAAGGTTCGCTACTCCAGGG
GTGTCCTTAAGGTTCGCTACAAGTGCA
GTGTCCTTAAGGTTCGCTGATGGTCCA
GTGTCCTTAAGGTTCGCTTCCTCAATA
GTGTCCTTAAGGTTCGCTAATAAACAA
GTGTCCTTAAGGTTCGCTCTGTACGGA
GTGTCCTTAAGGTTCGCTCTAGATAGA
GTGTCCTTAAGGTTCGCTAGCTATGTG
GTGTCCTTAAGGTTCGCTAAATGGAGG
GTGTCCTTAAGGTTCGCTAGCCGCAAG
GTGTCCTTAAGGTTCGCTACAGTAAAC
GTGTCCTTAAGGTTCGCTAACGTGTGA
GTGTCCTTAAGGTTCGCTACTGAATTC
GTGTCCTTAAGGTTCGCTAAGGGTCAG
GTGTCCTTAAGGTTCGCTTGTCTATCA
GTGTCCTTAAGGTTCGCTTCAGATTCA
GTGTCCTTAAGGTTCGCTCACGATCCG
GTGTCCTTAAGGTTCGCTAACAGAAAC
GTGTCCTTAAGGTTCGCTCATGAATGA
GTGTCCTTAAGGTTCGCTCGTACTACG
GTGTCCTTAAGGTTCGCTTTCAGCTCA
GTGTCCTTAAGGTTCGCTAAGGCCGCA
GTGTCCTTAAGGTTCGCTGGTTGGACA
GTGTCCTTAAGGTTCGCTCGTCTAGGT
GTGTCCTTAAGGTTCGCTAATTCGGCG
GTGTCCTTAAGGTTCGCTCAACCTCCA
GTGTCCTTAAGGTTCGCTCAATAGGGT
GTGTCCTTAAGGTTCGCTACAGGCTCC
GTGTCCTTAAGGTTCGCTACAACTAGT
GTGTCCTTAAGGTTCGCTAGTTGTTCT
GTGTCCTTAAGGTTCGCTAATTACCGG
GTGTCCTTAAGGTTCGCTACAAACTTT
GTGTCCTTAAGGTTCGCTTCTCGGTTA
GTGTCCTTAAGGTTCGCTACTAGACCG
GTGTCCTTAAGGTTCGCTACTCATACG
GTGTCCTTAAGGTTCGCTATCGAGTCT
GTGTCCTTAAGGTTCGCTCATAGGTCA
GTGTCCTTAAGGTTCGCTTTAGGCATA
GTGTCCTTAAAGGACTATAAGCCTTCT
GTGTCCTTAAAGGACTATATCATTCTG
GTGTCCTTAAAGGACTATCACAAGTAT
GTGTCCTTAAAGGACTATACACCTTAG
GTGTCCTTAAAGGACTATGAACGACAA
GTGTCCTTAAAGGACTATAGTCTGTAC
GTGTCCTTAAAGGACTATAAATTACAG
GTGTCCTTAAAGGACTATGGCTACAGA
GTGTCCTTAAAGGACTATAATGTATCG
GTGTCCTTAAAGGACTATCAAGTAGAA
GTGTCCTTAAAGGACTATGATCTCTTA
GTGTCCTTAAAGGACTATAACAACGCG
GTGTCCTTAAAGGACTATGGTGAGTTA
GTGTCCTTAAAGGACTATCAGGGAGGG
GTGTCCTTAAAGGACTATTCCGTCTTA
GTGTCCTTAAAGGACTATTGCATAGTA
GTGTCCTTAAAGGACTATACTTACGAT
GTGTCCTTAAAGGACTATTGTATGCGA
GTGTCCTTAAAGGACTATGCTCCTTGA
GTGTCCTTAAAGGACTATGGCACAACA
GTGTCCTTAAAGGACTATCTCAAGACA
GTGTCCTTAAAGGACTATACGCTGTTG
GTGTCCTTAAAGGACTATATATTGTAA
GTGTCCTTAAAGGACTATAAGTTTACG
GTGTCCTTAAAGGACTATCAGCCTGGC
GTGTCCTTAAAGGACTATCTATTAGCC
GTGTCCTTAAAGGACTATCAAACGTGG
GTGTCCTTAAAGGACTATAAAGTCATT
GTGTCCTTAAAGGACTATGTCTTGGCA
GTGTCCTTAAAGGACTATGATCAGCGA
GTGTCCTTAAAGGACTATACATTCGGC
GTGTCCTTAAAGGACTATAGTAATTAG
GTGTCCTTAAAGGACTATTGAAGCCAA
GTGTCCTTAAAGGACTATTCTACGACA
GTGTCCTTAAAGGACTATCATAACGTT
GTGTCCTTAAAGGACTATATGGGACTC
GTGTCCTTAAAGGACTATGATAGAGGA
GTGTCCTTAAAGGACTATCTACATGCG
GTGTCCTTAAAGGACTATCAACGATCT
GTGTCCTTAAAGGACTATGTTAGCCTA
GTGTCCTTAAAGGACTATAGTTGCATC
GTGTCCTTAAAGGACTATAAGGGAACT
GTGTCCTTAAAGGACTATACTACATAT
GTGTCCTTAAAGGACTATCTAAGCTTC
GTGTCCTTAAAGGACTATACGAACCAG
GTGTCCTTAAAGGACTATTACTTCGGA
GTGTCCTTAAAGGACTATAACATCCAT
GTGTCCTTAAAGGACTATAGCCTGGTT
GTGTCCTTAAAGGACTATCAAGTTTCC
GTGTCCTTAAAGGACTATCAGGCATTT
GTGTCCTTAAAGGACTATACGTGGGAG
GTGTCCTTAAAGGACTATTCTCACGGA
GTGTCCTTAAAGGACTATGCAACATTA
GTGTCCTTAAAGGACTATATGGTCCGT
GTGTCCTTAAAGGACTATCTATCATGA
GTGTCCTTAAAGGACTATCAATACAAG
GTGTCCTTAAAGGACTATAAAGAGGCC
GTGTCCTTAAAGGACTATGTAGAAGCA
GTGTCCTTAAAGGACTATGCTATGGAA
GTGTCCTTAAAGGACTATACTCCAGGG
GTGTCCTTAAAGGACTATACAAGTGCA
GTGTCCTTAAAGGACTATGATGGTCCA
GTGTCCTTAAAGGACTATTCCTCAATA
GTGTCCTTAAAGGACTATAATAAACAA
GTGTCCTTAAAGGACTATCTGTACGGA
GTGTCCTTAAAGGACTATCTAGATAGA
GTGTCCTTAAAGGACTATAGCTATGTG
GTGTCCTTAAAGGACTATAAATGGAGG
GTGTCCTTAAAGGACTATAGCCGCAAG
GTGTCCTTAAAGGACTATACAGTAAAC
GTGTCCTTAAAGGACTATAACGTGTGA
GTGTCCTTAAAGGACTATACTGAATTC
GTGTCCTTAAAGGACTATAAGGGTCAG
GTGTCCTTAAAGGACTATTGTCTATCA
GTGTCCTTAAAGGACTATTCAGATTCA
GTGTCCTTAAAGGACTATCACGATCCG
GTGTCCTTAAAGGACTATAACAGAAAC
GTGTCCTTAAAGGACTATCATGAATGA
GTGTCCTTAAAGGACTATCGTACTACG
GTGTCCTTAAAGGACTATTTCAGCTCA
GTGTCCTTAAAGGACTATAAGGCCGCA
GTGTCCTTAAAGGACTATGGTTGGACA
GTGTCCTTAAAGGACTATCGTCTAGGT
GTGTCCTTAAAGGACTATAATTCGGCG
GTGTCCTTAAAGGACTATCAACCTCCA
GTGTCCTTAAAGGACTATCAATAGGGT
GTGTCCTTAAAGGACTATACAGGCTCC
GTGTCCTTAAAGGACTATACAACTAGT
GTGTCCTTAAAGGACTATAGTTGTTCT
GTGTCCTTAAAGGACTATAATTACCGG
GTGTCCTTAAAGGACTATACAAACTTT
GTGTCCTTAAAGGACTATTCTCGGTTA
GTGTCCTTAAAGGACTATACTAGACCG
GTGTCCTTAAAGGACTATACTCATACG
GTGTCCTTAAAGGACTATATCGAGTCT
GTGTCCTTAAAGGACTATCATAGGTCA
GTGTCCTTAAAGGACTATTTAGGCATA
GTGTCCTTACGTTCGGTAAAGCCTTCT
GTGTCCTTACGTTCGGTAATCATTCTG
GTGTCCTTACGTTCGGTACACAAGTAT
GTGTCCTTACGTTCGGTAACACCTTAG
GTGTCCTTACGTTCGGTAGAACGACAA
GTGTCCTTACGTTCGGTAAGTCTGTAC
GTGTCCTTACGTTCGGTAAAATTACAG
GTGTCCTTACGTTCGGTAGGCTACAGA
GTGTCCTTACGTTCGGTAAATGTATCG
GTGTCCTTACGTTCGGTACAAGTAGAA
GTGTCCTTACGTTCGGTAGATCTCTTA
GTGTCCTTACGTTCGGTAAACAACGCG
GTGTCCTTACGTTCGGTAGGTGAGTTA
GTGTCCTTACGTTCGGTACAGGGAGGG
GTGTCCTTACGTTCGGTATCCGTCTTA
GTGTCCTTACGTTCGGTATGCATAGTA
GTGTCCTTACGTTCGGTAACTTACGAT
GTGTCCTTACGTTCGGTATGTATGCGA
GTGTCCTTACGTTCGGTAGCTCCTTGA
GTGTCCTTACGTTCGGTAGGCACAACA
GTGTCCTTACGTTCGGTACTCAAGACA
GTGTCCTTACGTTCGGTAACGCTGTTG
GTGTCCTTACGTTCGGTAATATTGTAA
GTGTCCTTACGTTCGGTAAAGTTTACG
GTGTCCTTACGTTCGGTACAGCCTGGC
GTGTCCTTACGTTCGGTACTATTAGCC
GTGTCCTTACGTTCGGTACAAACGTGG
GTGTCCTTACGTTCGGTAAAAGTCATT
GTGTCCTTACGTTCGGTAGTCTTGGCA
GTGTCCTTACGTTCGGTAGATCAGCGA
GTGTCCTTACGTTCGGTAACATTCGGC
GTGTCCTTACGTTCGGTAAGTAATTAG
GTGTCCTTACGTTCGGTATGAAGCCAA
GTGTCCTTACGTTCGGTATCTACGACA
GTGTCCTTACGTTCGGTACATAACGTT
GTGTCCTTACGTTCGGTAATGGGACTC
GTGTCCTTACGTTCGGTAGATAGAGGA
GTGTCCTTACGTTCGGTACTACATGCG
GTGTCCTTACGTTCGGTACAACGATCT
GTGTCCTTACGTTCGGTAGTTAGCCTA
GTGTCCTTACGTTCGGTAAGTTGCATC
GTGTCCTTACGTTCGGTAAAGGGAACT
GTGTCCTTACGTTCGGTAACTACATAT
GTGTCCTTACGTTCGGTACTAAGCTTC
GTGTCCTTACGTTCGGTAACGAACCAG
GTGTCCTTACGTTCGGTATACTTCGGA
GTGTCCTTACGTTCGGTAAACATCCAT
GTGTCCTTACGTTCGGTAAGCCTGGTT
GTGTCCTTACGTTCGGTACAAGTTTCC
GTGTCCTTACGTTCGGTACAGGCATTT
GTGTCCTTACGTTCGGTAACGTGGGAG
GTGTCCTTACGTTCGGTATCTCACGGA
GTGTCCTTACGTTCGGTAGCAACATTA
GTGTCCTTACGTTCGGTAATGGTCCGT
GTGTCCTTACGTTCGGTACTATCATGA
GTGTCCTTACGTTCGGTACAATACAAG
GTGTCCTTACGTTCGGTAAAAGAGGCC
GTGTCCTTACGTTCGGTAGTAGAAGCA
GTGTCCTTACGTTCGGTAGCTATGGAA
GTGTCCTTACGTTCGGTAACTCCAGGG
GTGTCCTTACGTTCGGTAACAAGTGCA
GTGTCCTTACGTTCGGTAGATGGTCCA
GTGTCCTTACGTTCGGTATCCTCAATA
GTGTCCTTACGTTCGGTAAATAAACAA
GTGTCCTTACGTTCGGTACTGTACGGA
GTGTCCTTACGTTCGGTACTAGATAGA
GTGTCCTTACGTTCGGTAAGCTATGTG
GTGTCCTTACGTTCGGTAAAATGGAGG
GTGTCCTTACGTTCGGTAAGCCGCAAG
GTGTCCTTACGTTCGGTAACAGTAAAC
GTGTCCTTACGTTCGGTAAACGTGTGA
GTGTCCTTACGTTCGGTAACTGAATTC
GTGTCCTTACGTTCGGTAAAGGGTCAG
GTGTCCTTACGTTCGGTATGTCTATCA
GTGTCCTTACGTTCGGTATCAGATTCA
GTGTCCTTACGTTCGGTACACGATCCG
GTGTCCTTACGTTCGGTAAACAGAAAC
GTGTCCTTACGTTCGGTACATGAATGA
GTGTCCTTACGTTCGGTACGTACTACG
GTGTCCTTACGTTCGGTATTCAGCTCA
GTGTCCTTACGTTCGGTAAAGGCCGCA
GTGTCCTTACGTTCGGTAGGTTGGACA
GTGTCCTTACGTTCGGTACGTCTAGGT
GTGTCCTTACGTTCGGTAAATTCGGCG
GTGTCCTTACGTTCGGTACAACCTCCA
GTGTCCTTACGTTCGGTACAATAGGGT
GTGTCCTTACGTTCGGTAACAGGCTCC
GTGTCCTTACGTTCGGTAACAACTAGT
GTGTCCTTACGTTCGGTAAGTTGTTCT
GTGTCCTTACGTTCGGTAAATTACCGG
GTGTCCTTACGTTCGGTAACAAACTTT
GTGTCCTTACGTTCGGTATCTCGGTTA
GTGTCCTTACGTTCGGTAACTAGACCG
GTGTCCTTACGTTCGGTAACTCATACG
GTGTCCTTACGTTCGGTAATCGAGTCT
GTGTCCTTACGTTCGGTACATAGGTCA
GTGTCCTTACGTTCGGTATTAGGCATA
GTGTCCTTAAGATAGTTCAAGCCTTCT
GTGTCCTTAAGATAGTTCATCATTCTG
GTGTCCTTAAGATAGTTCCACAAGTAT
GTGTCCTTAAGATAGTTCACACCTTAG
GTGTCCTTAAGATAGTTCGAACGACAA
GTGTCCTTAAGATAGTTCAGTCTGTAC
GTGTCCTTAAGATAGTTCAAATTACAG
GTGTCCTTAAGATAGTTCGGCTACAGA
GTGTCCTTAAGATAGTTCAATGTATCG
GTGTCCTTAAGATAGTTCCAAGTAGAA
GTGTCCTTAAGATAGTTCGATCTCTTA
GTGTCCTTAAGATAGTTCAACAACGCG
GTGTCCTTAAGATAGTTCGGTGAGTTA
GTGTCCTTAAGATAGTTCCAGGGAGGG
GTGTCCTTAAGATAGTTCTCCGTCTTA
GTGTCCTTAAGATAGTTCTGCATAGTA
GTGTCCTTAAGATAGTTCACTTACGAT
GTGTCCTTAAGATAGTTCTGTATGCGA
GTGTCCTTAAGATAGTTCGCTCCTTGA
GTGTCCTTAAGATAGTTCGGCACAACA
GTGTCCTTAAGATAGTTCCTCAAGACA
GTGTCCTTAAGATAGTTCACGCTGTTG
GTGTCCTTAAGATAGTTCATATTGTAA
GTGTCCTTAAGATAGTTCAAGTTTACG
GTGTCCTTAAGATAGTTCCAGCCTGGC
GTGTCCTTAAGATAGTTCCTATTAGCC
GTGTCCTTAAGATAGTTCCAAACGTGG
GTGTCCTTAAGATAGTTCAAAGTCATT
GTGTCCTTAAGATAGTTCGTCTTGGCA
GTGTCCTTAAGATAGTTCGATCAGCGA
GTGTCCTTAAGATAGTTCACATTCGGC
GTGTCCTTAAGATAGTTCAGTAATTAG
GTGTCCTTAAGATAGTTCTGAAGCCAA
GTGTCCTTAAGATAGTTCTCTACGACA
GTGTCCTTAAGATAGTTCCATAACGTT
GTGTCCTTAAGATAGTTCATGGGACTC
GTGTCCTTAAGATAGTTCGATAGAGGA
GTGTCCTTAAGATAGTTCCTACATGCG
GTGTCCTTAAGATAGTTCCAACGATCT
GTGTCCTTAAGATAGTTCGTTAGCCTA
GTGTCCTTAAGATAGTTCAGTTGCATC
GTGTCCTTAAGATAGTTCAAGGGAACT
GTGTCCTTAAGATAGTTCACTACATAT
GTGTCCTTAAGATAGTTCCTAAGCTTC
GTGTCCTTAAGATAGTTCACGAACCAG
GTGTCCTTAAGATAGTTCTACTTCGGA
GTGTCCTTAAGATAGTTCAACATCCAT
GTGTCCTTAAGATAGTTCAGCCTGGTT
GTGTCCTTAAGATAGTTCCAAGTTTCC
GTGTCCTTAAGATAGTTCCAGGCATTT
GTGTCCTTAAGATAGTTCACGTGGGAG
GTGTCCTTAAGATAGTTCTCTCACGGA
GTGTCCTTAAGATAGTTCGCAACATTA
GTGTCCTTAAGATAGTTCATGGTCCGT
GTGTCCTTAAGATAGTTCCTATCATGA
GTGTCCTTAAGATAGTTCCAATACAAG
GTGTCCTTAAGATAGTTCAAAGAGGCC
GTGTCCTTAAGATAGTTCGTAGAAGCA
GTGTCCTTAAGATAGTTCGCTATGGAA
GTGTCCTTAAGATAGTTCACTCCAGGG
GTGTCCTTAAGATAGTTCACAAGTGCA
GTGTCCTTAAGATAGTTCGATGGTCCA
GTGTCCTTAAGATAGTTCTCCTCAATA
GTGTCCTTAAGATAGTTCAATAAACAA
GTGTCCTTAAGATAGTTCCTGTACGGA
GTGTCCTTAAGATAGTTCCTAGATAGA
GTGTCCTTAAGATAGTTCAGCTATGTG
GTGTCCTTAAGATAGTTCAAATGGAGG
GTGTCCTTAAGATAGTTCAGCCGCAAG
GTGTCCTTAAGATAGTTCACAGTAAAC
GTGTCCTTAAGATAGTTCAACGTGTGA
GTGTCCTTAAGATAGTTCACTGAATTC
GTGTCCTTAAGATAGTTCAAGGGTCAG
GTGTCCTTAAGATAGTTCTGTCTATCA
GTGTCCTTAAGATAGTTCTCAGATTCA
GTGTCCTTAAGATAGTTCCACGATCCG
GTGTCCTTAAGATAGTTCAACAGAAAC
GTGTCCTTAAGATAGTTCCATGAATGA
GTGTCCTTAAGATAGTTCCGTACTACG
GTGTCCTTAAGATAGTTCTTCAGCTCA
GTGTCCTTAAGATAGTTCAAGGCCGCA
GTGTCCTTAAGATAGTTCGGTTGGACA
GTGTCCTTAAGATAGTTCCGTCTAGGT
GTGTCCTTAAGATAGTTCAATTCGGCG
GTGTCCTTAAGATAGTTCCAACCTCCA
GTGTCCTTAAGATAGTTCCAATAGGGT
GTGTCCTTAAGATAGTTCACAGGCTCC
GTGTCCTTAAGATAGTTCACAACTAGT
GTGTCCTTAAGATAGTTCAGTTGTTCT
GTGTCCTTAAGATAGTTCAATTACCGG
GTGTCCTTAAGATAGTTCACAAACTTT
GTGTCCTTAAGATAGTTCTCTCGGTTA
GTGTCCTTAAGATAGTTCACTAGACCG
GTGTCCTTAAGATAGTTCACTCATACG
GTGTCCTTAAGATAGTTCATCGAGTCT
GTGTCCTTAAGATAGTTCCATAGGTCA
GTGTCCTTAAGATAGTTCTTAGGCATA
GTGTCCTTACAATTGATCAAGCCTTCT
GTGTCCTTACAATTGATCATCATTCTG
GTGTCCTTACAATTGATCCACAAGTAT
GTGTCCTTACAATTGATCACACCTTAG
GTGTCCTTACAATTGATCGAACGACAA
GTGTCCTTACAATTGATCAGTCTGTAC
GTGTCCTTACAATTGATCAAATTACAG
GTGTCCTTACAATTGATCGGCTACAGA
GTGTCCTTACAATTGATCAATGTATCG
GTGTCCTTACAATTGATCCAAGTAGAA
GTGTCCTTACAATTGATCGATCTCTTA
GTGTCCTTACAATTGATCAACAACGCG
GTGTCCTTACAATTGATCGGTGAGTTA
GTGTCCTTACAATTGATCCAGGGAGGG
GTGTCCTTACAATTGATCTCCGTCTTA
GTGTCCTTACAATTGATCTGCATAGTA
GTGTCCTTACAATTGATCACTTACGAT
GTGTCCTTACAATTGATCTGTATGCGA
GTGTCCTTACAATTGATCGCTCCTTGA
GTGTCCTTACAATTGATCGGCACAACA
GTGTCCTTACAATTGATCCTCAAGACA
GTGTCCTTACAATTGATCACGCTGTTG
GTGTCCTTACAATTGATCATATTGTAA
GTGTCCTTACAATTGATCAAGTTTACG
GTGTCCTTACAATTGATCCAGCCTGGC
GTGTCCTTACAATTGATCCTATTAGCC
GTGTCCTTACAATTGATCCAAACGTGG
GTGTCCTTACAATTGATCAAAGTCATT
GTGTCCTTACAATTGATCGTCTTGGCA
GTGTCCTTACAATTGATCGATCAGCGA
GTGTCCTTACAATTGATCACATTCGGC
GTGTCCTTACAATTGATCAGTAATTAG
GTGTCCTTACAATTGATCTGAAGCCAA
GTGTCCTTACAATTGATCTCTACGACA
GTGTCCTTACAATTGATCCATAACGTT
GTGTCCTTACAATTGATCATGGGACTC
GTGTCCTTACAATTGATCGATAGAGGA
GTGTCCTTACAATTGATCCTACATGCG
GTGTCCTTACAATTGATCCAACGATCT
GTGTCCTTACAATTGATCGTTAGCCTA
GTGTCCTTACAATTGATCAGTTGCATC
GTGTCCTTACAATTGATCAAGGGAACT
GTGTCCTTACAATTGATCACTACATAT
GTGTCCTTACAATTGATCCTAAGCTTC
GTGTCCTTACAATTGATCACGAACCAG
GTGTCCTTACAATTGATCTACTTCGGA
GTGTCCTTACAATTGATCAACATCCAT
GTGTCCTTACAATTGATCAGCCTGGTT
GTGTCCTTACAATTGATCCAAGTTTCC
GTGTCCTTACAATTGATCCAGGCATTT
GTGTCCTTACAATTGATCACGTGGGAG
GTGTCCTTACAATTGATCTCTCACGGA
GTGTCCTTACAATTGATCGCAACATTA
GTGTCCTTACAATTGATCATGGTCCGT
GTGTCCTTACAATTGATCCTATCATGA
GTGTCCTTACAATTGATCCAATACAAG
GTGTCCTTACAATTGATCAAAGAGGCC
GTGTCCTTACAATTGATCGTAGAAGCA
GTGTCCTTACAATTGATCGCTATGGAA
GTGTCCTTACAATTGATCACTCCAGGG
GTGTCCTTACAATTGATCACAAGTGCA
GTGTCCTTACAATTGATCGATGGTCCA
GTGTCCTTACAATTGATCTCCTCAATA
GTGTCCTTACAATTGATCAATAAACAA
GTGTCCTTACAATTGATCCTGTACGGA
GTGTCCTTACAATTGATCCTAGATAGA
GTGTCCTTACAATTGATCAGCTATGTG
GTGTCCTTACAATTGATCAAATGGAGG
GTGTCCTTACAATTGATCAGCCGCAAG
GTGTCCTTACAATTGATCACAGTAAAC
GTGTCCTTACAATTGATCAACGTGTGA
GTGTCCTTACAATTGATCACTGAATTC
GTGTCCTTACAATTGATCAAGGGTCAG
GTGTCCTTACAATTGATCTGTCTATCA
GTGTCCTTACAATTGATCTCAGATTCA
GTGTCCTTACAATTGATCCACGATCCG
GTGTCCTTACAATTGATCAACAGAAAC
GTGTCCTTACAATTGATCCATGAATGA
GTGTCCTTACAATTGATCCGTACTACG
GTGTCCTTACAATTGATCTTCAGCTCA
GTGTCCTTACAATTGATCAAGGCCGCA
GTGTCCTTACAATTGATCGGTTGGACA
GTGTCCTTACAATTGATCCGTCTAGGT
GTGTCCTTACAATTGATCAATTCGGCG
GTGTCCTTACAATTGATCCAACCTCCA
GTGTCCTTACAATTGATCCAATAGGGT
GTGTCCTTACAATTGATCACAGGCTCC
GTGTCCTTACAATTGATCACAACTAGT
GTGTCCTTACAATTGATCAGTTGTTCT
GTGTCCTTACAATTGATCAATTACCGG
GTGTCCTTACAATTGATCACAAACTTT
GTGTCCTTACAATTGATCTCTCGGTTA
GTGTCCTTACAATTGATCACTAGACCG
GTGTCCTTACAATTGATCACTCATACG
GTGTCCTTACAATTGATCATCGAGTCT
GTGTCCTTACAATTGATCCATAGGTCA
GTGTCCTTACAATTGATCTTAGGCATA
GTGTCCTTAGCATGGCTAAAGCCTTCT
GTGTCCTTAGCATGGCTAATCATTCTG
GTGTCCTTAGCATGGCTACACAAGTAT
GTGTCCTTAGCATGGCTAACACCTTAG
GTGTCCTTAGCATGGCTAGAACGACAA
GTGTCCTTAGCATGGCTAAGTCTGTAC
GTGTCCTTAGCATGGCTAAAATTACAG
GTGTCCTTAGCATGGCTAGGCTACAGA
GTGTCCTTAGCATGGCTAAATGTATCG
GTGTCCTTAGCATGGCTACAAGTAGAA
GTGTCCTTAGCATGGCTAGATCTCTTA
GTGTCCTTAGCATGGCTAAACAACGCG
GTGTCCTTAGCATGGCTAGGTGAGTTA
GTGTCCTTAGCATGGCTACAGGGAGGG
GTGTCCTTAGCATGGCTATCCGTCTTA
GTGTCCTTAGCATGGCTATGCATAGTA
GTGTCCTTAGCATGGCTAACTTACGAT
GTGTCCTTAGCATGGCTATGTATGCGA
GTGTCCTTAGCATGGCTAGCTCCTTGA
GTGTCCTTAGCATGGCTAGGCACAACA
GTGTCCTTAGCATGGCTACTCAAGACA
GTGTCCTTAGCATGGCTAACGCTGTTG
GTGTCCTTAGCATGGCTAATATTGTAA
GTGTCCTTAGCATGGCTAAAGTTTACG
GTGTCCTTAGCATGGCTACAGCCTGGC
GTGTCCTTAGCATGGCTACTATTAGCC
GTGTCCTTAGCATGGCTACAAACGTGG
GTGTCCTTAGCATGGCTAAAAGTCATT
GTGTCCTTAGCATGGCTAGTCTTGGCA
GTGTCCTTAGCATGGCTAGATCAGCGA
GTGTCCTTAGCATGGCTAACATTCGGC
GTGTCCTTAGCATGGCTAAGTAATTAG
GTGTCCTTAGCATGGCTATGAAGCCAA
GTGTCCTTAGCATGGCTATCTACGACA
GTGTCCTTAGCATGGCTACATAACGTT
GTGTCCTTAGCATGGCTAATGGGACTC
GTGTCCTTAGCATGGCTAGATAGAGGA
GTGTCCTTAGCATGGCTACTACATGCG
GTGTCCTTAGCATGGCTACAACGATCT
GTGTCCTTAGCATGGCTAGTTAGCCTA
GTGTCCTTAGCATGGCTAAGTTGCATC
GTGTCCTTAGCATGGCTAAAGGGAACT
GTGTCCTTAGCATGGCTAACTACATAT
GTGTCCTTAGCATGGCTACTAAGCTTC
GTGTCCTTAGCATGGCTAACGAACCAG
GTGTCCTTAGCATGGCTATACTTCGGA
GTGTCCTTAGCATGGCTAAACATCCAT
GTGTCCTTAGCATGGCTAAGCCTGGTT
GTGTCCTTAGCATGGCTACAAGTTTCC
GTGTCCTTAGCATGGCTACAGGCATTT
GTGTCCTTAGCATGGCTAACGTGGGAG
GTGTCCTTAGCATGGCTATCTCACGGA
GTGTCCTTAGCATGGCTAGCAACATTA
GTGTCCTTAGCATGGCTAATGGTCCGT
GTGTCCTTAGCATGGCTACTATCATGA
GTGTCCTTAGCATGGCTACAATACAAG
GTGTCCTTAGCATGGCTAAAAGAGGCC
GTGTCCTTAGCATGGCTAGTAGAAGCA
GTGTCCTTAGCATGGCTAGCTATGGAA
GTGTCCTTAGCATGGCTAACTCCAGGG
GTGTCCTTAGCATGGCTAACAAGTGCA
GTGTCCTTAGCATGGCTAGATGGTCCA
GTGTCCTTAGCATGGCTATCCTCAATA
GTGTCCTTAGCATGGCTAAATAAACAA
GTGTCCTTAGCATGGCTACTGTACGGA
GTGTCCTTAGCATGGCTACTAGATAGA
GTGTCCTTAGCATGGCTAAGCTATGTG
GTGTCCTTAGCATGGCTAAAATGGAGG
GTGTCCTTAGCATGGCTAAGCCGCAAG
GTGTCCTTAGCATGGCTAACAGTAAAC
GTGTCCTTAGCATGGCTAAACGTGTGA
GTGTCCTTAGCATGGCTAACTGAATTC
GTGTCCTTAGCATGGCTAAAGGGTCAG
GTGTCCTTAGCATGGCTATGTCTATCA
GTGTCCTTAGCATGGCTATCAGATTCA
GTGTCCTTAGCATGGCTACACGATCCG
GTGTCCTTAGCATGGCTAAACAGAAAC
GTGTCCTTAGCATGGCTACATGAATGA
GTGTCCTTAGCATGGCTACGTACTACG
GTGTCCTTAGCATGGCTATTCAGCTCA
GTGTCCTTAGCATGGCTAAAGGCCGCA
GTGTCCTTAGCATGGCTAGGTTGGACA
GTGTCCTTAGCATGGCTACGTCTAGGT
GTGTCCTTAGCATGGCTAAATTCGGCG
GTGTCCTTAGCATGGCTACAACCTCCA
GTGTCCTTAGCATGGCTACAATAGGGT
GTGTCCTTAGCATGGCTAACAGGCTCC
GTGTCCTTAGCATGGCTAACAACTAGT
GTGTCCTTAGCATGGCTAAGTTGTTCT
GTGTCCTTAGCATGGCTAAATTACCGG
GTGTCCTTAGCATGGCTAACAAACTTT
GTGTCCTTAGCATGGCTATCTCGGTTA
GTGTCCTTAGCATGGCTAACTAGACCG
GTGTCCTTAGCATGGCTAACTCATACG
GTGTCCTTAGCATGGCTAATCGAGTCT
GTGTCCTTAGCATGGCTACATAGGTCA
GTGTCCTTAGCATGGCTATTAGGCATA
GTGTCCTTAACCAGGTGTAAGCCTTCT
GTGTCCTTAACCAGGTGTATCATTCTG
GTGTCCTTAACCAGGTGTCACAAGTAT
GTGTCCTTAACCAGGTGTACACCTTAG
GTGTCCTTAACCAGGTGTGAACGACAA
GTGTCCTTAACCAGGTGTAGTCTGTAC
GTGTCCTTAACCAGGTGTAAATTACAG
GTGTCCTTAACCAGGTGTGGCTACAGA
GTGTCCTTAACCAGGTGTAATGTATCG
GTGTCCTTAACCAGGTGTCAAGTAGAA
GTGTCCTTAACCAGGTGTGATCTCTTA
GTGTCCTTAACCAGGTGTAACAACGCG
GTGTCCTTAACCAGGTGTGGTGAGTTA
GTGTCCTTAACCAGGTGTCAGGGAGGG
GTGTCCTTAACCAGGTGTTCCGTCTTA
GTGTCCTTAACCAGGTGTTGCATAGTA
GTGTCCTTAACCAGGTGTACTTACGAT
GTGTCCTTAACCAGGTGTTGTATGCGA
GTGTCCTTAACCAGGTGTGCTCCTTGA
GTGTCCTTAACCAGGTGTGGCACAACA
GTGTCCTTAACCAGGTGTCTCAAGACA
GTGTCCTTAACCAGGTGTACGCTGTTG
GTGTCCTTAACCAGGTGTATATTGTAA
GTGTCCTTAACCAGGTGTAAGTTTACG
GTGTCCTTAACCAGGTGTCAGCCTGGC
GTGTCCTTAACCAGGTGTCTATTAGCC
GTGTCCTTAACCAGGTGTCAAACGTGG
GTGTCCTTAACCAGGTGTAAAGTCATT
GTGTCCTTAACCAGGTGTGTCTTGGCA
GTGTCCTTAACCAGGTGTGATCAGCGA
GTGTCCTTAACCAGGTGTACATTCGGC
GTGTCCTTAACCAGGTGTAGTAATTAG
GTGTCCTTAACCAGGTGTTGAAGCCAA
GTGTCCTTAACCAGGTGTTCTACGACA
GTGTCCTTAACCAGGTGTCATAACGTT
GTGTCCTTAACCAGGTGTATGGGACTC
GTGTCCTTAACCAGGTGTGATAGAGGA
GTGTCCTTAACCAGGTGTCTACATGCG
GTGTCCTTAACCAGGTGTCAACGATCT
GTGTCCTTAACCAGGTGTGTTAGCCTA
GTGTCCTTAACCAGGTGTAGTTGCATC
GTGTCCTTAACCAGGTGTAAGGGAACT
GTGTCCTTAACCAGGTGTACTACATAT
GTGTCCTTAACCAGGTGTCTAAGCTTC
GTGTCCTTAACCAGGTGTACGAACCAG
GTGTCCTTAACCAGGTGTTACTTCGGA
GTGTCCTTAACCAGGTGTAACATCCAT
GTGTCCTTAACCAGGTGTAGCCTGGTT
GTGTCCTTAACCAGGTGTCAAGTTTCC
GTGTCCTTAACCAGGTGTCAGGCATTT
GTGTCCTTAACCAGGTGTACGTGGGAG
GTGTCCTTAACCAGGTGTTCTCACGGA
GTGTCCTTAACCAGGTGTGCAACATTA
GTGTCCTTAACCAGGTGTATGGTCCGT
GTGTCCTTAACCAGGTGTCTATCATGA
GTGTCCTTAACCAGGTGTCAATACAAG
GTGTCCTTAACCAGGTGTAAAGAGGCC
GTGTCCTTAACCAGGTGTGTAGAAGCA
GTGTCCTTAACCAGGTGTGCTATGGAA
GTGTCCTTAACCAGGTGTACTCCAGGG
GTGTCCTTAACCAGGTGTACAAGTGCA
GTGTCCTTAACCAGGTGTGATGGTCCA
GTGTCCTTAACCAGGTGTTCCTCAATA
GTGTCCTTAACCAGGTGTAATAAACAA
GTGTCCTTAACCAGGTGTCTGTACGGA
GTGTCCTTAACCAGGTGTCTAGATAGA
GTGTCCTTAACCAGGTGTAGCTATGTG
GTGTCCTTAACCAGGTGTAAATGGAGG
GTGTCCTTAACCAGGTGTAGCCGCAAG
GTGTCCTTAACCAGGTGTACAGTAAAC
GTGTCCTTAACCAGGTGTAACGTGTGA
GTGTCCTTAACCAGGTGTACTGAATTC
GTGTCCTTAACCAGGTGTAAGGGTCAG
GTGTCCTTAACCAGGTGTTGTCTATCA
GTGTCCTTAACCAGGTGTTCAGATTCA
GTGTCCTTAACCAGGTGTCACGATCCG
GTGTCCTTAACCAGGTGTAACAGAAAC
GTGTCCTTAACCAGGTGTCATGAATGA
GTGTCCTTAACCAGGTGTCGTACTACG
GTGTCCTTAACCAGGTGTTTCAGCTCA
GTGTCCTTAACCAGGTGTAAGGCCGCA
GTGTCCTTAACCAGGTGTGGTTGGACA
GTGTCCTTAACCAGGTGTCGTCTAGGT
GTGTCCTTAACCAGGTGTAATTCGGCG
GTGTCCTTAACCAGGTGTCAACCTCCA
GTGTCCTTAACCAGGTGTCAATAGGGT
GTGTCCTTAACCAGGTGTACAGGCTCC
GTGTCCTTAACCAGGTGTACAACTAGT
GTGTCCTTAACCAGGTGTAGTTGTTCT
GTGTCCTTAACCAGGTGTAATTACCGG
GTGTCCTTAACCAGGTGTACAAACTTT
GTGTCCTTAACCAGGTGTTCTCGGTTA
GTGTCCTTAACCAGGTGTACTAGACCG
GTGTCCTTAACCAGGTGTACTCATACG
GTGTCCTTAACCAGGTGTATCGAGTCT
GTGTCCTTAACCAGGTGTCATAGGTCA
GTGTCCTTAACCAGGTGTTTAGGCATA
GTGTCCTTAAGCTGCCGTAAGCCTTCT
GTGTCCTTAAGCTGCCGTATCATTCTG
GTGTCCTTAAGCTGCCGTCACAAGTAT
GTGTCCTTAAGCTGCCGTACACCTTAG
GTGTCCTTAAGCTGCCGTGAACGACAA
GTGTCCTTAAGCTGCCGTAGTCTGTAC
GTGTCCTTAAGCTGCCGTAAATTACAG
GTGTCCTTAAGCTGCCGTGGCTACAGA
GTGTCCTTAAGCTGCCGTAATGTATCG
GTGTCCTTAAGCTGCCGTCAAGTAGAA
GTGTCCTTAAGCTGCCGTGATCTCTTA
GTGTCCTTAAGCTGCCGTAACAACGCG
GTGTCCTTAAGCTGCCGTGGTGAGTTA
GTGTCCTTAAGCTGCCGTCAGGGAGGG
GTGTCCTTAAGCTGCCGTTCCGTCTTA
GTGTCCTTAAGCTGCCGTTGCATAGTA
GTGTCCTTAAGCTGCCGTACTTACGAT
GTGTCCTTAAGCTGCCGTTGTATGCGA
GTGTCCTTAAGCTGCCGTGCTCCTTGA
GTGTCCTTAAGCTGCCGTGGCACAACA
GTGTCCTTAAGCTGCCGTCTCAAGACA
GTGTCCTTAAGCTGCCGTACGCTGTTG
GTGTCCTTAAGCTGCCGTATATTGTAA
GTGTCCTTAAGCTGCCGTAAGTTTACG
GTGTCCTTAAGCTGCCGTCAGCCTGGC
GTGTCCTTAAGCTGCCGTCTATTAGCC
GTGTCCTTAAGCTGCCGTCAAACGTGG
GTGTCCTTAAGCTGCCGTAAAGTCATT
GTGTCCTTAAGCTGCCGTGTCTTGGCA
GTGTCCTTAAGCTGCCGTGATCAGCGA
GTGTCCTTAAGCTGCCGTACATTCGGC
GTGTCCTTAAGCTGCCGTAGTAATTAG
GTGTCCTTAAGCTGCCGTTGAAGCCAA
GTGTCCTTAAGCTGCCGTTCTACGACA
GTGTCCTTAAGCTGCCGTCATAACGTT
GTGTCCTTAAGCTGCCGTATGGGACTC
GTGTCCTTAAGCTGCCGTGATAGAGGA
GTGTCCTTAAGCTGCCGTCTACATGCG
GTGTCCTTAAGCTGCCGTCAACGATCT
GTGTCCTTAAGCTGCCGTGTTAGCCTA
GTGTCCTTAAGCTGCCGTAGTTGCATC
GTGTCCTTAAGCTGCCGTAAGGGAACT
GTGTCCTTAAGCTGCCGTACTACATAT
GTGTCCTTAAGCTGCCGTCTAAGCTTC
GTGTCCTTAAGCTGCCGTACGAACCAG
GTGTCCTTAAGCTGCCGTTACTTCGGA
GTGTCCTTAAGCTGCCGTAACATCCAT
GTGTCCTTAAGCTGCCGTAGCCTGGTT
GTGTCCTTAAGCTGCCGTCAAGTTTCC
GTGTCCTTAAGCTGCCGTCAGGCATTT
GTGTCCTTAAGCTGCCGTACGTGGGAG
GTGTCCTTAAGCTGCCGTTCTCACGGA
GTGTCCTTAAGCTGCCGTGCAACATTA
GTGTCCTTAAGCTGCCGTATGGTCCGT
GTGTCCTTAAGCTGCCGTCTATCATGA
GTGTCCTTAAGCTGCCGTCAATACAAG
GTGTCCTTAAGCTGCCGTAAAGAGGCC
GTGTCCTTAAGCTGCCGTGTAGAAGCA
GTGTCCTTAAGCTGCCGTGCTATGGAA
GTGTCCTTAAGCTGCCGTACTCCAGGG
GTGTCCTTAAGCTGCCGTACAAGTGCA
GTGTCCTTAAGCTGCCGTGATGGTCCA
GTGTCCTTAAGCTGCCGTTCCTCAATA
GTGTCCTTAAGCTGCCGTAATAAACAA
GTGTCCTTAAGCTGCCGTCTGTACGGA
GTGTCCTTAAGCTGCCGTCTAGATAGA
GTGTCCTTAAGCTGCCGTAGCTATGTG
GTGTCCTTAAGCTGCCGTAAATGGAGG
GTGTCCTTAAGCTGCCGTAGCCGCAAG
GTGTCCTTAAGCTGCCGTACAGTAAAC
GTGTCCTTAAGCTGCCGTAACGTGTGA
GTGTCCTTAAGCTGCCGTACTGAATTC
GTGTCCTTAAGCTGCCGTAAGGGTCAG
GTGTCCTTAAGCTGCCGTTGTCTATCA
GTGTCCTTAAGCTGCCGTTCAGATTCA
GTGTCCTTAAGCTGCCGTCACGATCCG
GTGTCCTTAAGCTGCCGTAACAGAAAC
GTGTCCTTAAGCTGCCGTCATGAATGA
GTGTCCTTAAGCTGCCGTCGTACTACG
GTGTCCTTAAGCTGCCGTTTCAGCTCA
GTGTCCTTAAGCTGCCGTAAGGCCGCA
GTGTCCTTAAGCTGCCGTGGTTGGACA
GTGTCCTTAAGCTGCCGTCGTCTAGGT
GTGTCCTTAAGCTGCCGTAATTCGGCG
GTGTCCTTAAGCTGCCGTCAACCTCCA
GTGTCCTTAAGCTGCCGTCAATAGGGT
GTGTCCTTAAGCTGCCGTACAGGCTCC
GTGTCCTTAAGCTGCCGTACAACTAGT
GTGTCCTTAAGCTGCCGTAGTTGTTCT
GTGTCCTTAAGCTGCCGTAATTACCGG
GTGTCCTTAAGCTGCCGTACAAACTTT
GTGTCCTTAAGCTGCCGTTCTCGGTTA
GTGTCCTTAAGCTGCCGTACTAGACCG
GTGTCCTTAAGCTGCCGTACTCATACG
GTGTCCTTAAGCTGCCGTATCGAGTCT
GTGTCCTTAAGCTGCCGTCATAGGTCA
GTGTCCTTAAGCTGCCGTTTAGGCATA
GTGTCCTTATATAGCCCTAAGCCTTCT
GTGTCCTTATATAGCCCTATCATTCTG
GTGTCCTTATATAGCCCTCACAAGTAT
GTGTCCTTATATAGCCCTACACCTTAG
GTGTCCTTATATAGCCCTGAACGACAA
GTGTCCTTATATAGCCCTAGTCTGTAC
GTGTCCTTATATAGCCCTAAATTACAG
GTGTCCTTATATAGCCCTGGCTACAGA
GTGTCCTTATATAGCCCTAATGTATCG
GTGTCCTTATATAGCCCTCAAGTAGAA
GTGTCCTTATATAGCCCTGATCTCTTA
GTGTCCTTATATAGCCCTAACAACGCG
GTGTCCTTATATAGCCCTGGTGAGTTA
GTGTCCTTATATAGCCCTCAGGGAGGG
GTGTCCTTATATAGCCCTTCCGTCTTA
GTGTCCTTATATAGCCCTTGCATAGTA
GTGTCCTTATATAGCCCTACTTACGAT
GTGTCCTTATATAGCCCTTGTATGCGA
GTGTCCTTATATAGCCCTGCTCCTTGA
GTGTCCTTATATAGCCCTGGCACAACA
GTGTCCTTATATAGCCCTCTCAAGACA
GTGTCCTTATATAGCCCTACGCTGTTG
GTGTCCTTATATAGCCCTATATTGTAA
GTGTCCTTATATAGCCCTAAGTTTACG
GTGTCCTTATATAGCCCTCAGCCTGGC
GTGTCCTTATATAGCCCTCTATTAGCC
GTGTCCTTATATAGCCCTCAAACGTGG
GTGTCCTTATATAGCCCTAAAGTCATT
GTGTCCTTATATAGCCCTGTCTTGGCA
GTGTCCTTATATAGCCCTGATCAGCGA
GTGTCCTTATATAGCCCTACATTCGGC
GTGTCCTTATATAGCCCTAGTAATTAG
GTGTCCTTATATAGCCCTTGAAGCCAA
GTGTCCTTATATAGCCCTTCTACGACA
GTGTCCTTATATAGCCCTCATAACGTT
GTGTCCTTATATAGCCCTATGGGACTC
GTGTCCTTATATAGCCCTGATAGAGGA
GTGTCCTTATATAGCCCTCTACATGCG
GTGTCCTTATATAGCCCTCAACGATCT
GTGTCCTTATATAGCCCTGTTAGCCTA
GTGTCCTTATATAGCCCTAGTTGCATC
GTGTCCTTATATAGCCCTAAGGGAACT
GTGTCCTTATATAGCCCTACTACATAT
GTGTCCTTATATAGCCCTCTAAGCTTC
GTGTCCTTATATAGCCCTACGAACCAG
GTGTCCTTATATAGCCCTTACTTCGGA
GTGTCCTTATATAGCCCTAACATCCAT
GTGTCCTTATATAGCCCTAGCCTGGTT
GTGTCCTTATATAGCCCTCAAGTTTCC
GTGTCCTTATATAGCCCTCAGGCATTT
GTGTCCTTATATAGCCCTACGTGGGAG
GTGTCCTTATATAGCCCTTCTCACGGA
GTGTCCTTATATAGCCCTGCAACATTA
GTGTCCTTATATAGCCCTATGGTCCGT
GTGTCCTTATATAGCCCTCTATCATGA
GTGTCCTTATATAGCCCTCAATACAAG
GTGTCCTTATATAGCCCTAAAGAGGCC
GTGTCCTTATATAGCCCTGTAGAAGCA
GTGTCCTTATATAGCCCTGCTATGGAA
GTGTCCTTATATAGCCCTACTCCAGGG
GTGTCCTTATATAGCCCTACAAGTGCA
GTGTCCTTATATAGCCCTGATGGTCCA
GTGTCCTTATATAGCCCTTCCTCAATA
GTGTCCTTATATAGCCCTAATAAACAA
GTGTCCTTATATAGCCCTCTGTACGGA
GTGTCCTTATATAGCCCTCTAGATAGA
GTGTCCTTATATAGCCCTAGCTATGTG
GTGTCCTTATATAGCCCTAAATGGAGG
GTGTCCTTATATAGCCCTAGCCGCAAG
GTGTCCTTATATAGCCCTACAGTAAAC
GTGTCCTTATATAGCCCTAACGTGTGA
GTGTCCTTATATAGCCCTACTGAATTC
GTGTCCTTATATAGCCCTAAGGGTCAG
GTGTCCTTATATAGCCCTTGTCTATCA
GTGTCCTTATATAGCCCTTCAGATTCA
GTGTCCTTATATAGCCCTCACGATCCG
GTGTCCTTATATAGCCCTAACAGAAAC
GTGTCCTTATATAGCCCTCATGAATGA
GTGTCCTTATATAGCCCTCGTACTACG
GTGTCCTTATATAGCCCTTTCAGCTCA
GTGTCCTTATATAGCCCTAAGGCCGCA
GTGTCCTTATATAGCCCTGGTTGGACA
GTGTCCTTATATAGCCCTCGTCTAGGT
GTGTCCTTATATAGCCCTAATTCGGCG
GTGTCCTTATATAGCCCTCAACCTCCA
GTGTCCTTATATAGCCCTCAATAGGGT
GTGTCCTTATATAGCCCTACAGGCTCC
GTGTCCTTATATAGCCCTACAACTAGT
GTGTCCTTATATAGCCCTAGTTGTTCT
GTGTCCTTATATAGCCCTAATTACCGG
GTGTCCTTATATAGCCCTACAAACTTT
GTGTCCTTATATAGCCCTTCTCGGTTA
GTGTCCTTATATAGCCCTACTAGACCG
GTGTCCTTATATAGCCCTACTCATACG
GTGTCCTTATATAGCCCTATCGAGTCT
GTGTCCTTATATAGCCCTCATAGGTCA
GTGTCCTTATATAGCCCTTTAGGCATA
GTGTCCTTAAGAGGACCAAAGCCTTCT
GTGTCCTTAAGAGGACCAATCATTCTG
GTGTCCTTAAGAGGACCACACAAGTAT
GTGTCCTTAAGAGGACCAACACCTTAG
GTGTCCTTAAGAGGACCAGAACGACAA
GTGTCCTTAAGAGGACCAAGTCTGTAC
GTGTCCTTAAGAGGACCAAAATTACAG
GTGTCCTTAAGAGGACCAGGCTACAGA
GTGTCCTTAAGAGGACCAAATGTATCG
GTGTCCTTAAGAGGACCACAAGTAGAA
GTGTCCTTAAGAGGACCAGATCTCTTA
GTGTCCTTAAGAGGACCAAACAACGCG
GTGTCCTTAAGAGGACCAGGTGAGTTA
GTGTCCTTAAGAGGACCACAGGGAGGG
GTGTCCTTAAGAGGACCATCCGTCTTA
GTGTCCTTAAGAGGACCATGCATAGTA
GTGTCCTTAAGAGGACCAACTTACGAT
GTGTCCTTAAGAGGACCATGTATGCGA
GTGTCCTTAAGAGGACCAGCTCCTTGA
GTGTCCTTAAGAGGACCAGGCACAACA
GTGTCCTTAAGAGGACCACTCAAGACA
GTGTCCTTAAGAGGACCAACGCTGTTG
GTGTCCTTAAGAGGACCAATATTGTAA
GTGTCCTTAAGAGGACCAAAGTTTACG
GTGTCCTTAAGAGGACCACAGCCTGGC
GTGTCCTTAAGAGGACCACTATTAGCC
GTGTCCTTAAGAGGACCACAAACGTGG
GTGTCCTTAAGAGGACCAAAAGTCATT
GTGTCCTTAAGAGGACCAGTCTTGGCA
GTGTCCTTAAGAGGACCAGATCAGCGA
GTGTCCTTAAGAGGACCAACATTCGGC
GTGTCCTTAAGAGGACCAAGTAATTAG
GTGTCCTTAAGAGGACCATGAAGCCAA
GTGTCCTTAAGAGGACCATCTACGACA
GTGTCCTTAAGAGGACCACATAACGTT
GTGTCCTTAAGAGGACCAATGGGACTC
GTGTCCTTAAGAGGACCAGATAGAGGA
GTGTCCTTAAGAGGACCACTACATGCG
GTGTCCTTAAGAGGACCACAACGATCT
GTGTCCTTAAGAGGACCAGTTAGCCTA
GTGTCCTTAAGAGGACCAAGTTGCATC
GTGTCCTTAAGAGGACCAAAGGGAACT
GTGTCCTTAAGAGGACCAACTACATAT
GTGTCCTTAAGAGGACCACTAAGCTTC
GTGTCCTTAAGAGGACCAACGAACCAG
GTGTCCTTAAGAGGACCATACTTCGGA
GTGTCCTTAAGAGGACCAAACATCCAT
GTGTCCTTAAGAGGACCAAGCCTGGTT
GTGTCCTTAAGAGGACCACAAGTTTCC
GTGTCCTTAAGAGGACCACAGGCATTT
GTGTCCTTAAGAGGACCAACGTGGGAG
GTGTCCTTAAGAGGACCATCTCACGGA
GTGTCCTTAAGAGGACCAGCAACATTA
GTGTCCTTAAGAGGACCAATGGTCCGT
GTGTCCTTAAGAGGACCACTATCATGA
GTGTCCTTAAGAGGACCACAATACAAG
GTGTCCTTAAGAGGACCAAAAGAGGCC
GTGTCCTTAAGAGGACCAGTAGAAGCA
GTGTCCTTAAGAGGACCAGCTATGGAA
GTGTCCTTAAGAGGACCAACTCCAGGG
GTGTCCTTAAGAGGACCAACAAGTGCA
GTGTCCTTAAGAGGACCAGATGGTCCA
GTGTCCTTAAGAGGACCATCCTCAATA
GTGTCCTTAAGAGGACCAAATAAACAA
GTGTCCTTAAGAGGACCACTGTACGGA
GTGTCCTTAAGAGGACCACTAGATAGA
GTGTCCTTAAGAGGACCAAGCTATGTG
GTGTCCTTAAGAGGACCAAAATGGAGG
GTGTCCTTAAGAGGACCAAGCCGCAAG
GTGTCCTTAAGAGGACCAACAGTAAAC
GTGTCCTTAAGAGGACCAAACGTGTGA
GTGTCCTTAAGAGGACCAACTGAATTC
GTGTCCTTAAGAGGACCAAAGGGTCAG
GTGTCCTTAAGAGGACCATGTCTATCA
GTGTCCTTAAGAGGACCATCAGATTCA
GTGTCCTTAAGAGGACCACACGATCCG
GTGTCCTTAAGAGGACCAAACAGAAAC
GTGTCCTTAAGAGGACCACATGAATGA
GTGTCCTTAAGAGGACCACGTACTACG
GTGTCCTTAAGAGGACCATTCAGCTCA
GTGTCCTTAAGAGGACCAAAGGCCGCA
GTGTCCTTAAGAGGACCAGGTTGGACA
GTGTCCTTAAGAGGACCACGTCTAGGT
GTGTCCTTAAGAGGACCAAATTCGGCG
GTGTCCTTAAGAGGACCACAACCTCCA
GTGTCCTTAAGAGGACCACAATAGGGT
GTGTCCTTAAGAGGACCAACAGGCTCC
GTGTCCTTAAGAGGACCAACAACTAGT
GTGTCCTTAAGAGGACCAAGTTGTTCT
GTGTCCTTAAGAGGACCAAATTACCGG
GTGTCCTTAAGAGGACCAACAAACTTT
GTGTCCTTAAGAGGACCATCTCGGTTA
GTGTCCTTAAGAGGACCAACTAGACCG
GTGTCCTTAAGAGGACCAACTCATACG
GTGTCCTTAAGAGGACCAATCGAGTCT
GTGTCCTTAAGAGGACCACATAGGTCA
GTGTCCTTAAGAGGACCATTAGGCATA
GTGTCCTTAACAATATGGAAGCCTTCT
GTGTCCTTAACAATATGGATCATTCTG
GTGTCCTTAACAATATGGCACAAGTAT
GTGTCCTTAACAATATGGACACCTTAG
GTGTCCTTAACAATATGGGAACGACAA
GTGTCCTTAACAATATGGAGTCTGTAC
GTGTCCTTAACAATATGGAAATTACAG
GTGTCCTTAACAATATGGGGCTACAGA
GTGTCCTTAACAATATGGAATGTATCG
GTGTCCTTAACAATATGGCAAGTAGAA
GTGTCCTTAACAATATGGGATCTCTTA
GTGTCCTTAACAATATGGAACAACGCG
GTGTCCTTAACAATATGGGGTGAGTTA
GTGTCCTTAACAATATGGCAGGGAGGG
GTGTCCTTAACAATATGGTCCGTCTTA
GTGTCCTTAACAATATGGTGCATAGTA
GTGTCCTTAACAATATGGACTTACGAT
GTGTCCTTAACAATATGGTGTATGCGA
GTGTCCTTAACAATATGGGCTCCTTGA
GTGTCCTTAACAATATGGGGCACAACA
GTGTCCTTAACAATATGGCTCAAGACA
GTGTCCTTAACAATATGGACGCTGTTG
GTGTCCTTAACAATATGGATATTGTAA
GTGTCCTTAACAATATGGAAGTTTACG
GTGTCCTTAACAATATGGCAGCCTGGC
GTGTCCTTAACAATATGGCTATTAGCC
GTGTCCTTAACAATATGGCAAACGTGG
GTGTCCTTAACAATATGGAAAGTCATT
GTGTCCTTAACAATATGGGTCTTGGCA
GTGTCCTTAACAATATGGGATCAGCGA
GTGTCCTTAACAATATGGACATTCGGC
GTGTCCTTAACAATATGGAGTAATTAG
GTGTCCTTAACAATATGGTGAAGCCAA
GTGTCCTTAACAATATGGTCTACGACA
GTGTCCTTAACAATATGGCATAACGTT
GTGTCCTTAACAATATGGATGGGACTC
GTGTCCTTAACAATATGGGATAGAGGA
GTGTCCTTAACAATATGGCTACATGCG
GTGTCCTTAACAATATGGCAACGATCT
GTGTCCTTAACAATATGGGTTAGCCTA
GTGTCCTTAACAATATGGAGTTGCATC
GTGTCCTTAACAATATGGAAGGGAACT
GTGTCCTTAACAATATGGACTACATAT
GTGTCCTTAACAATATGGCTAAGCTTC
GTGTCCTTAACAATATGGACGAACCAG
GTGTCCTTAACAATATGGTACTTCGGA
GTGTCCTTAACAATATGGAACATCCAT
GTGTCCTTAACAATATGGAGCCTGGTT
GTGTCCTTAACAATATGGCAAGTTTCC
GTGTCCTTAACAATATGGCAGGCATTT
GTGTCCTTAACAATATGGACGTGGGAG
GTGTCCTTAACAATATGGTCTCACGGA
GTGTCCTTAACAATATGGGCAACATTA
GTGTCCTTAACAATATGGATGGTCCGT
GTGTCCTTAACAATATGGCTATCATGA
GTGTCCTTAACAATATGGCAATACAAG
GTGTCCTTAACAATATGGAAAGAGGCC
GTGTCCTTAACAATATGGGTAGAAGCA
GTGTCCTTAACAATATGGGCTATGGAA
GTGTCCTTAACAATATGGACTCCAGGG
GTGTCCTTAACAATATGGACAAGTGCA
GTGTCCTTAACAATATGGGATGGTCCA
GTGTCCTTAACAATATGGTCCTCAATA
GTGTCCTTAACAATATGGAATAAACAA
GTGTCCTTAACAATATGGCTGTACGGA
GTGTCCTTAACAATATGGCTAGATAGA
GTGTCCTTAACAATATGGAGCTATGTG
GTGTCCTTAACAATATGGAAATGGAGG
GTGTCCTTAACAATATGGAGCCGCAAG
GTGTCCTTAACAATATGGACAGTAAAC
GTGTCCTTAACAATATGGAACGTGTGA
GTGTCCTTAACAATATGGACTGAATTC
GTGTCCTTAACAATATGGAAGGGTCAG
GTGTCCTTAACAATATGGTGTCTATCA
GTGTCCTTAACAATATGGTCAGATTCA
GTGTCCTTAACAATATGGCACGATCCG
GTGTCCTTAACAATATGGAACAGAAAC
GTGTCCTTAACAATATGGCATGAATGA
GTGTCCTTAACAATATGGCGTACTACG
GTGTCCTTAACAATATGGTTCAGCTCA
GTGTCCTTAACAATATGGAAGGCCGCA
GTGTCCTTAACAATATGGGGTTGGACA
GTGTCCTTAACAATATGGCGTCTAGGT
GTGTCCTTAACAATATGGAATTCGGCG
GTGTCCTTAACAATATGGCAACCTCCA
GTGTCCTTAACAATATGGCAATAGGGT
GTGTCCTTAACAATATGGACAGGCTCC
GTGTCCTTAACAATATGGACAACTAGT
GTGTCCTTAACAATATGGAGTTGTTCT
GTGTCCTTAACAATATGGAATTACCGG
GTGTCCTTAACAATATGGACAAACTTT
GTGTCCTTAACAATATGGTCTCGGTTA
GTGTCCTTAACAATATGGACTAGACCG
GTGTCCTTAACAATATGGACTCATACG
GTGTCCTTAACAATATGGATCGAGTCT
GTGTCCTTAACAATATGGCATAGGTCA
GTGTCCTTAACAATATGGTTAGGCATA
GTGTCCTTACAGCACTTCAAGCCTTCT
GTGTCCTTACAGCACTTCATCATTCTG
GTGTCCTTACAGCACTTCCACAAGTAT
GTGTCCTTACAGCACTTCACACCTTAG
GTGTCCTTACAGCACTTCGAACGACAA
GTGTCCTTACAGCACTTCAGTCTGTAC
GTGTCCTTACAGCACTTCAAATTACAG
GTGTCCTTACAGCACTTCGGCTACAGA
GTGTCCTTACAGCACTTCAATGTATCG
GTGTCCTTACAGCACTTCCAAGTAGAA
GTGTCCTTACAGCACTTCGATCTCTTA
GTGTCCTTACAGCACTTCAACAACGCG
GTGTCCTTACAGCACTTCGGTGAGTTA
GTGTCCTTACAGCACTTCCAGGGAGGG
GTGTCCTTACAGCACTTCTCCGTCTTA
GTGTCCTTACAGCACTTCTGCATAGTA
GTGTCCTTACAGCACTTCACTTACGAT
GTGTCCTTACAGCACTTCTGTATGCGA
GTGTCCTTACAGCACTTCGCTCCTTGA
GTGTCCTTACAGCACTTCGGCACAACA
GTGTCCTTACAGCACTTCCTCAAGACA
GTGTCCTTACAGCACTTCACGCTGTTG
GTGTCCTTACAGCACTTCATATTGTAA
GTGTCCTTACAGCACTTCAAGTTTACG
GTGTCCTTACAGCACTTCCAGCCTGGC
GTGTCCTTACAGCACTTCCTATTAGCC
GTGTCCTTACAGCACTTCCAAACGTGG
GTGTCCTTACAGCACTTCAAAGTCATT
GTGTCCTTACAGCACTTCGTCTTGGCA
GTGTCCTTACAGCACTTCGATCAGCGA
GTGTCCTTACAGCACTTCACATTCGGC
GTGTCCTTACAGCACTTCAGTAATTAG
GTGTCCTTACAGCACTTCTGAAGCCAA
GTGTCCTTACAGCACTTCTCTACGACA
GTGTCCTTACAGCACTTCCATAACGTT
GTGTCCTTACAGCACTTCATGGGACTC
GTGTCCTTACAGCACTTCGATAGAGGA
GTGTCCTTACAGCACTTCCTACATGCG
GTGTCCTTACAGCACTTCCAACGATCT
GTGTCCTTACAGCACTTCGTTAGCCTA
GTGTCCTTACAGCACTTCAGTTGCATC
GTGTCCTTACAGCACTTCAAGGGAACT
GTGTCCTTACAGCACTTCACTACATAT
GTGTCCTTACAGCACTTCCTAAGCTTC
GTGTCCTTACAGCACTTCACGAACCAG
GTGTCCTTACAGCACTTCTACTTCGGA
GTGTCCTTACAGCACTTCAACATCCAT
GTGTCCTTACAGCACTTCAGCCTGGTT
GTGTCCTTACAGCACTTCCAAGTTTCC
GTGTCCTTACAGCACTTCCAGGCATTT
GTGTCCTTACAGCACTTCACGTGGGAG
GTGTCCTTACAGCACTTCTCTCACGGA
GTGTCCTTACAGCACTTCGCAACATTA
GTGTCCTTACAGCACTTCATGGTCCGT
GTGTCCTTACAGCACTTCCTATCATGA
GTGTCCTTACAGCACTTCCAATACAAG
GTGTCCTTACAGCACTTCAAAGAGGCC
GTGTCCTTACAGCACTTCGTAGAAGCA
GTGTCCTTACAGCACTTCGCTATGGAA
GTGTCCTTACAGCACTTCACTCCAGGG
GTGTCCTTACAGCACTTCACAAGTGCA
GTGTCCTTACAGCACTTCGATGGTCCA
GTGTCCTTACAGCACTTCTCCTCAATA
GTGTCCTTACAGCACTTCAATAAACAA
GTGTCCTTACAGCACTTCCTGTACGGA
GTGTCCTTACAGCACTTCCTAGATAGA
GTGTCCTTACAGCACTTCAGCTATGTG
GTGTCCTTACAGCACTTCAAATGGAGG
GTGTCCTTACAGCACTTCAGCCGCAAG
GTGTCCTTACAGCACTTCACAGTAAAC
GTGTCCTTACAGCACTTCAACGTGTGA
GTGTCCTTACAGCACTTCACTGAATTC
GTGTCCTTACAGCACTTCAAGGGTCAG
GTGTCCTTACAGCACTTCTGTCTATCA
GTGTCCTTACAGCACTTCTCAGATTCA
GTGTCCTTACAGCACTTCCACGATCCG
GTGTCCTTACAGCACTTCAACAGAAAC
GTGTCCTTACAGCACTTCCATGAATGA
GTGTCCTTACAGCACTTCCGTACTACG
GTGTCCTTACAGCACTTCTTCAGCTCA
GTGTCCTTACAGCACTTCAAGGCCGCA
GTGTCCTTACAGCACTTCGGTTGGACA
GTGTCCTTACAGCACTTCCGTCTAGGT
GTGTCCTTACAGCACTTCAATTCGGCG
GTGTCCTTACAGCACTTCCAACCTCCA
GTGTCCTTACAGCACTTCCAATAGGGT
GTGTCCTTACAGCACTTCACAGGCTCC
GTGTCCTTACAGCACTTCACAACTAGT
GTGTCCTTACAGCACTTCAGTTGTTCT
GTGTCCTTACAGCACTTCAATTACCGG
GTGTCCTTACAGCACTTCACAAACTTT
GTGTCCTTACAGCACTTCTCTCGGTTA
GTGTCCTTACAGCACTTCACTAGACCG
GTGTCCTTACAGCACTTCACTCATACG
GTGTCCTTACAGCACTTCATCGAGTCT
GTGTCCTTACAGCACTTCCATAGGTCA
GTGTCCTTACAGCACTTCTTAGGCATA
GTGTCCTTACACTTATGTAAGCCTTCT
GTGTCCTTACACTTATGTATCATTCTG
GTGTCCTTACACTTATGTCACAAGTAT
GTGTCCTTACACTTATGTACACCTTAG
GTGTCCTTACACTTATGTGAACGACAA
GTGTCCTTACACTTATGTAGTCTGTAC
GTGTCCTTACACTTATGTAAATTACAG
GTGTCCTTACACTTATGTGGCTACAGA
GTGTCCTTACACTTATGTAATGTATCG
GTGTCCTTACACTTATGTCAAGTAGAA
GTGTCCTTACACTTATGTGATCTCTTA
GTGTCCTTACACTTATGTAACAACGCG
GTGTCCTTACACTTATGTGGTGAGTTA
GTGTCCTTACACTTATGTCAGGGAGGG
GTGTCCTTACACTTATGTTCCGTCTTA
GTGTCCTTACACTTATGTTGCATAGTA
GTGTCCTTACACTTATGTACTTACGAT
GTGTCCTTACACTTATGTTGTATGCGA
GTGTCCTTACACTTATGTGCTCCTTGA
GTGTCCTTACACTTATGTGGCACAACA
GTGTCCTTACACTTATGTCTCAAGACA
GTGTCCTTACACTTATGTACGCTGTTG
GTGTCCTTACACTTATGTATATTGTAA
GTGTCCTTACACTTATGTAAGTTTACG
GTGTCCTTACACTTATGTCAGCCTGGC
GTGTCCTTACACTTATGTCTATTAGCC
GTGTCCTTACACTTATGTCAAACGTGG
GTGTCCTTACACTTATGTAAAGTCATT
GTGTCCTTACACTTATGTGTCTTGGCA
GTGTCCTTACACTTATGTGATCAGCGA
GTGTCCTTACACTTATGTACATTCGGC
GTGTCCTTACACTTATGTAGTAATTAG
GTGTCCTTACACTTATGTTGAAGCCAA
GTGTCCTTACACTTATGTTCTACGACA
GTGTCCTTACACTTATGTCATAACGTT
GTGTCCTTACACTTATGTATGGGACTC
GTGTCCTTACACTTATGTGATAGAGGA
GTGTCCTTACACTTATGTCTACATGCG
GTGTCCTTACACTTATGTCAACGATCT
GTGTCCTTACACTTATGTGTTAGCCTA
GTGTCCTTACACTTATGTAGTTGCATC
GTGTCCTTACACTTATGTAAGGGAACT
GTGTCCTTACACTTATGTACTACATAT
GTGTCCTTACACTTATGTCTAAGCTTC
GTGTCCTTACACTTATGTACGAACCAG
GTGTCCTTACACTTATGTTACTTCGGA
GTGTCCTTACACTTATGTAACATCCAT
GTGTCCTTACACTTATGTAGCCTGGTT
GTGTCCTTACACTTATGTCAAGTTTCC
GTGTCCTTACACTTATGTCAGGCATTT
GTGTCCTTACACTTATGTACGTGGGAG
GTGTCCTTACACTTATGTTCTCACGGA
GTGTCCTTACACTTATGTGCAACATTA
GTGTCCTTACACTTATGTATGGTCCGT
GTGTCCTTACACTTATGTCTATCATGA
GTGTCCTTACACTTATGTCAATACAAG
GTGTCCTTACACTTATGTAAAGAGGCC
GTGTCCTTACACTTATGTGTAGAAGCA
GTGTCCTTACACTTATGTGCTATGGAA
GTGTCCTTACACTTATGTACTCCAGGG
GTGTCCTTACACTTATGTACAAGTGCA
GTGTCCTTACACTTATGTGATGGTCCA
GTGTCCTTACACTTATGTTCCTCAATA
GTGTCCTTACACTTATGTAATAAACAA
GTGTCCTTACACTTATGTCTGTACGGA
GTGTCCTTACACTTATGTCTAGATAGA
GTGTCCTTACACTTATGTAGCTATGTG
GTGTCCTTACACTTATGTAAATGGAGG
GTGTCCTTACACTTATGTAGCCGCAAG
GTGTCCTTACACTTATGTACAGTAAAC
GTGTCCTTACACTTATGTAACGTGTGA
GTGTCCTTACACTTATGTACTGAATTC
GTGTCCTTACACTTATGTAAGGGTCAG
GTGTCCTTACACTTATGTTGTCTATCA
GTGTCCTTACACTTATGTTCAGATTCA
GTGTCCTTACACTTATGTCACGATCCG
GTGTCCTTACACTTATGTAACAGAAAC
GTGTCCTTACACTTATGTCATGAATGA
GTGTCCTTACACTTATGTCGTACTACG
GTGTCCTTACACTTATGTTTCAGCTCA
GTGTCCTTACACTTATGTAAGGCCGCA
GTGTCCTTACACTTATGTGGTTGGACA
GTGTCCTTACACTTATGTCGTCTAGGT
GTGTCCTTACACTTATGTAATTCGGCG
GTGTCCTTACACTTATGTCAACCTCCA
GTGTCCTTACACTTATGTCAATAGGGT
GTGTCCTTACACTTATGTACAGGCTCC
GTGTCCTTACACTTATGTACAACTAGT
GTGTCCTTACACTTATGTAGTTGTTCT
GTGTCCTTACACTTATGTAATTACCGG
GTGTCCTTACACTTATGTACAAACTTT
GTGTCCTTACACTTATGTTCTCGGTTA
GTGTCCTTACACTTATGTACTAGACCG
GTGTCCTTACACTTATGTACTCATACG
GTGTCCTTACACTTATGTATCGAGTCT
GTGTCCTTACACTTATGTCATAGGTCA
GTGTCCTTACACTTATGTTTAGGCATA
GTGTCCTTAAGTGAAAGGAAGCCTTCT
GTGTCCTTAAGTGAAAGGATCATTCTG
GTGTCCTTAAGTGAAAGGCACAAGTAT
GTGTCCTTAAGTGAAAGGACACCTTAG
GTGTCCTTAAGTGAAAGGGAACGACAA
GTGTCCTTAAGTGAAAGGAGTCTGTAC
GTGTCCTTAAGTGAAAGGAAATTACAG
GTGTCCTTAAGTGAAAGGGGCTACAGA
GTGTCCTTAAGTGAAAGGAATGTATCG
GTGTCCTTAAGTGAAAGGCAAGTAGAA
GTGTCCTTAAGTGAAAGGGATCTCTTA
GTGTCCTTAAGTGAAAGGAACAACGCG
GTGTCCTTAAGTGAAAGGGGTGAGTTA
GTGTCCTTAAGTGAAAGGCAGGGAGGG
GTGTCCTTAAGTGAAAGGTCCGTCTTA
GTGTCCTTAAGTGAAAGGTGCATAGTA
GTGTCCTTAAGTGAAAGGACTTACGAT
GTGTCCTTAAGTGAAAGGTGTATGCGA
GTGTCCTTAAGTGAAAGGGCTCCTTGA
GTGTCCTTAAGTGAAAGGGGCACAACA
GTGTCCTTAAGTGAAAGGCTCAAGACA
GTGTCCTTAAGTGAAAGGACGCTGTTG
GTGTCCTTAAGTGAAAGGATATTGTAA
GTGTCCTTAAGTGAAAGGAAGTTTACG
GTGTCCTTAAGTGAAAGGCAGCCTGGC
GTGTCCTTAAGTGAAAGGCTATTAGCC
GTGTCCTTAAGTGAAAGGCAAACGTGG
GTGTCCTTAAGTGAAAGGAAAGTCATT
GTGTCCTTAAGTGAAAGGGTCTTGGCA
GTGTCCTTAAGTGAAAGGGATCAGCGA
GTGTCCTTAAGTGAAAGGACATTCGGC
GTGTCCTTAAGTGAAAGGAGTAATTAG
GTGTCCTTAAGTGAAAGGTGAAGCCAA
GTGTCCTTAAGTGAAAGGTCTACGACA
GTGTCCTTAAGTGAAAGGCATAACGTT
GTGTCCTTAAGTGAAAGGATGGGACTC
GTGTCCTTAAGTGAAAGGGATAGAGGA
GTGTCCTTAAGTGAAAGGCTACATGCG
GTGTCCTTAAGTGAAAGGCAACGATCT
GTGTCCTTAAGTGAAAGGGTTAGCCTA
GTGTCCTTAAGTGAAAGGAGTTGCATC
GTGTCCTTAAGTGAAAGGAAGGGAACT
GTGTCCTTAAGTGAAAGGACTACATAT
GTGTCCTTAAGTGAAAGGCTAAGCTTC
GTGTCCTTAAGTGAAAGGACGAACCAG
GTGTCCTTAAGTGAAAGGTACTTCGGA
GTGTCCTTAAGTGAAAGGAACATCCAT
GTGTCCTTAAGTGAAAGGAGCCTGGTT
GTGTCCTTAAGTGAAAGGCAAGTTTCC
GTGTCCTTAAGTGAAAGGCAGGCATTT
GTGTCCTTAAGTGAAAGGACGTGGGAG
GTGTCCTTAAGTGAAAGGTCTCACGGA
GTGTCCTTAAGTGAAAGGGCAACATTA
GTGTCCTTAAGTGAAAGGATGGTCCGT
GTGTCCTTAAGTGAAAGGCTATCATGA
GTGTCCTTAAGTGAAAGGCAATACAAG
GTGTCCTTAAGTGAAAGGAAAGAGGCC
GTGTCCTTAAGTGAAAGGGTAGAAGCA
GTGTCCTTAAGTGAAAGGGCTATGGAA
GTGTCCTTAAGTGAAAGGACTCCAGGG
GTGTCCTTAAGTGAAAGGACAAGTGCA
GTGTCCTTAAGTGAAAGGGATGGTCCA
GTGTCCTTAAGTGAAAGGTCCTCAATA
GTGTCCTTAAGTGAAAGGAATAAACAA
GTGTCCTTAAGTGAAAGGCTGTACGGA
GTGTCCTTAAGTGAAAGGCTAGATAGA
GTGTCCTTAAGTGAAAGGAGCTATGTG
GTGTCCTTAAGTGAAAGGAAATGGAGG
GTGTCCTTAAGTGAAAGGAGCCGCAAG
GTGTCCTTAAGTGAAAGGACAGTAAAC
GTGTCCTTAAGTGAAAGGAACGTGTGA
GTGTCCTTAAGTGAAAGGACTGAATTC
GTGTCCTTAAGTGAAAGGAAGGGTCAG
GTGTCCTTAAGTGAAAGGTGTCTATCA
GTGTCCTTAAGTGAAAGGTCAGATTCA
GTGTCCTTAAGTGAAAGGCACGATCCG
GTGTCCTTAAGTGAAAGGAACAGAAAC
GTGTCCTTAAGTGAAAGGCATGAATGA
GTGTCCTTAAGTGAAAGGCGTACTACG
GTGTCCTTAAGTGAAAGGTTCAGCTCA
GTGTCCTTAAGTGAAAGGAAGGCCGCA
GTGTCCTTAAGTGAAAGGGGTTGGACA
GTGTCCTTAAGTGAAAGGCGTCTAGGT
GTGTCCTTAAGTGAAAGGAATTCGGCG
GTGTCCTTAAGTGAAAGGCAACCTCCA
GTGTCCTTAAGTGAAAGGCAATAGGGT
GTGTCCTTAAGTGAAAGGACAGGCTCC
GTGTCCTTAAGTGAAAGGACAACTAGT
GTGTCCTTAAGTGAAAGGAGTTGTTCT
GTGTCCTTAAGTGAAAGGAATTACCGG
GTGTCCTTAAGTGAAAGGACAAACTTT
GTGTCCTTAAGTGAAAGGTCTCGGTTA
GTGTCCTTAAGTGAAAGGACTAGACCG
GTGTCCTTAAGTGAAAGGACTCATACG
GTGTCCTTAAGTGAAAGGATCGAGTCT
GTGTCCTTAAGTGAAAGGCATAGGTCA
GTGTCCTTAAGTGAAAGGTTAGGCATA
GTGTCCTTAAACCCTCGGAAGCCTTCT
GTGTCCTTAAACCCTCGGATCATTCTG
GTGTCCTTAAACCCTCGGCACAAGTAT
GTGTCCTTAAACCCTCGGACACCTTAG
GTGTCCTTAAACCCTCGGGAACGACAA
GTGTCCTTAAACCCTCGGAGTCTGTAC
GTGTCCTTAAACCCTCGGAAATTACAG
GTGTCCTTAAACCCTCGGGGCTACAGA
GTGTCCTTAAACCCTCGGAATGTATCG
GTGTCCTTAAACCCTCGGCAAGTAGAA
GTGTCCTTAAACCCTCGGGATCTCTTA
GTGTCCTTAAACCCTCGGAACAACGCG
GTGTCCTTAAACCCTCGGGGTGAGTTA
GTGTCCTTAAACCCTCGGCAGGGAGGG
GTGTCCTTAAACCCTCGGTCCGTCTTA
GTGTCCTTAAACCCTCGGTGCATAGTA
GTGTCCTTAAACCCTCGGACTTACGAT
GTGTCCTTAAACCCTCGGTGTATGCGA
GTGTCCTTAAACCCTCGGGCTCCTTGA
GTGTCCTTAAACCCTCGGGGCACAACA
GTGTCCTTAAACCCTCGGCTCAAGACA
GTGTCCTTAAACCCTCGGACGCTGTTG
GTGTCCTTAAACCCTCGGATATTGTAA
GTGTCCTTAAACCCTCGGAAGTTTACG
GTGTCCTTAAACCCTCGGCAGCCTGGC
GTGTCCTTAAACCCTCGGCTATTAGCC
GTGTCCTTAAACCCTCGGCAAACGTGG
GTGTCCTTAAACCCTCGGAAAGTCATT
GTGTCCTTAAACCCTCGGGTCTTGGCA
GTGTCCTTAAACCCTCGGGATCAGCGA
GTGTCCTTAAACCCTCGGACATTCGGC
GTGTCCTTAAACCCTCGGAGTAATTAG
GTGTCCTTAAACCCTCGGTGAAGCCAA
GTGTCCTTAAACCCTCGGTCTACGACA
GTGTCCTTAAACCCTCGGCATAACGTT
GTGTCCTTAAACCCTCGGATGGGACTC
GTGTCCTTAAACCCTCGGGATAGAGGA
GTGTCCTTAAACCCTCGGCTACATGCG
GTGTCCTTAAACCCTCGGCAACGATCT
GTGTCCTTAAACCCTCGGGTTAGCCTA
GTGTCCTTAAACCCTCGGAGTTGCATC
GTGTCCTTAAACCCTCGGAAGGGAACT
GTGTCCTTAAACCCTCGGACTACATAT
GTGTCCTTAAACCCTCGGCTAAGCTTC
GTGTCCTTAAACCCTCGGACGAACCAG
GTGTCCTTAAACCCTCGGTACTTCGGA
GTGTCCTTAAACCCTCGGAACATCCAT
GTGTCCTTAAACCCTCGGAGCCTGGTT
GTGTCCTTAAACCCTCGGCAAGTTTCC
GTGTCCTTAAACCCTCGGCAGGCATTT
GTGTCCTTAAACCCTCGGACGTGGGAG
GTGTCCTTAAACCCTCGGTCTCACGGA
GTGTCCTTAAACCCTCGGGCAACATTA
GTGTCCTTAAACCCTCGGATGGTCCGT
GTGTCCTTAAACCCTCGGCTATCATGA
GTGTCCTTAAACCCTCGGCAATACAAG
GTGTCCTTAAACCCTCGGAAAGAGGCC
GTGTCCTTAAACCCTCGGGTAGAAGCA
GTGTCCTTAAACCCTCGGGCTATGGAA
GTGTCCTTAAACCCTCGGACTCCAGGG
GTGTCCTTAAACCCTCGGACAAGTGCA
GTGTCCTTAAACCCTCGGGATGGTCCA
GTGTCCTTAAACCCTCGGTCCTCAATA
GTGTCCTTAAACCCTCGGAATAAACAA
GTGTCCTTAAACCCTCGGCTGTACGGA
GTGTCCTTAAACCCTCGGCTAGATAGA
GTGTCCTTAAACCCTCGGAGCTATGTG
GTGTCCTTAAACCCTCGGAAATGGAGG
GTGTCCTTAAACCCTCGGAGCCGCAAG
GTGTCCTTAAACCCTCGGACAGTAAAC
GTGTCCTTAAACCCTCGGAACGTGTGA
GTGTCCTTAAACCCTCGGACTGAATTC
GTGTCCTTAAACCCTCGGAAGGGTCAG
GTGTCCTTAAACCCTCGGTGTCTATCA
GTGTCCTTAAACCCTCGGTCAGATTCA
GTGTCCTTAAACCCTCGGCACGATCCG
GTGTCCTTAAACCCTCGGAACAGAAAC
GTGTCCTTAAACCCTCGGCATGAATGA
GTGTCCTTAAACCCTCGGCGTACTACG
GTGTCCTTAAACCCTCGGTTCAGCTCA
GTGTCCTTAAACCCTCGGAAGGCCGCA
GTGTCCTTAAACCCTCGGGGTTGGACA
GTGTCCTTAAACCCTCGGCGTCTAGGT
GTGTCCTTAAACCCTCGGAATTCGGCG
GTGTCCTTAAACCCTCGGCAACCTCCA
GTGTCCTTAAACCCTCGGCAATAGGGT
GTGTCCTTAAACCCTCGGACAGGCTCC
GTGTCCTTAAACCCTCGGACAACTAGT
GTGTCCTTAAACCCTCGGAGTTGTTCT
GTGTCCTTAAACCCTCGGAATTACCGG
GTGTCCTTAAACCCTCGGACAAACTTT
GTGTCCTTAAACCCTCGGTCTCGGTTA
GTGTCCTTAAACCCTCGGACTAGACCG
GTGTCCTTAAACCCTCGGACTCATACG
GTGTCCTTAAACCCTCGGATCGAGTCT
GTGTCCTTAAACCCTCGGCATAGGTCA
GTGTCCTTAAACCCTCGGTTAGGCATA
GTGTCCTTAAGGCAGCTAAAGCCTTCT
GTGTCCTTAAGGCAGCTAATCATTCTG
GTGTCCTTAAGGCAGCTACACAAGTAT
GTGTCCTTAAGGCAGCTAACACCTTAG
GTGTCCTTAAGGCAGCTAGAACGACAA
GTGTCCTTAAGGCAGCTAAGTCTGTAC
GTGTCCTTAAGGCAGCTAAAATTACAG
GTGTCCTTAAGGCAGCTAGGCTACAGA
GTGTCCTTAAGGCAGCTAAATGTATCG
GTGTCCTTAAGGCAGCTACAAGTAGAA
GTGTCCTTAAGGCAGCTAGATCTCTTA
GTGTCCTTAAGGCAGCTAAACAACGCG
GTGTCCTTAAGGCAGCTAGGTGAGTTA
GTGTCCTTAAGGCAGCTACAGGGAGGG
GTGTCCTTAAGGCAGCTATCCGTCTTA
GTGTCCTTAAGGCAGCTATGCATAGTA
GTGTCCTTAAGGCAGCTAACTTACGAT
GTGTCCTTAAGGCAGCTATGTATGCGA
GTGTCCTTAAGGCAGCTAGCTCCTTGA
GTGTCCTTAAGGCAGCTAGGCACAACA
GTGTCCTTAAGGCAGCTACTCAAGACA
GTGTCCTTAAGGCAGCTAACGCTGTTG
GTGTCCTTAAGGCAGCTAATATTGTAA
GTGTCCTTAAGGCAGCTAAAGTTTACG
GTGTCCTTAAGGCAGCTACAGCCTGGC
GTGTCCTTAAGGCAGCTACTATTAGCC
GTGTCCTTAAGGCAGCTACAAACGTGG
GTGTCCTTAAGGCAGCTAAAAGTCATT
GTGTCCTTAAGGCAGCTAGTCTTGGCA
GTGTCCTTAAGGCAGCTAGATCAGCGA
GTGTCCTTAAGGCAGCTAACATTCGGC
GTGTCCTTAAGGCAGCTAAGTAATTAG
GTGTCCTTAAGGCAGCTATGAAGCCAA
GTGTCCTTAAGGCAGCTATCTACGACA
GTGTCCTTAAGGCAGCTACATAACGTT
GTGTCCTTAAGGCAGCTAATGGGACTC
GTGTCCTTAAGGCAGCTAGATAGAGGA
GTGTCCTTAAGGCAGCTACTACATGCG
GTGTCCTTAAGGCAGCTACAACGATCT
GTGTCCTTAAGGCAGCTAGTTAGCCTA
GTGTCCTTAAGGCAGCTAAGTTGCATC
GTGTCCTTAAGGCAGCTAAAGGGAACT
GTGTCCTTAAGGCAGCTAACTACATAT
GTGTCCTTAAGGCAGCTACTAAGCTTC
GTGTCCTTAAGGCAGCTAACGAACCAG
GTGTCCTTAAGGCAGCTATACTTCGGA
GTGTCCTTAAGGCAGCTAAACATCCAT
GTGTCCTTAAGGCAGCTAAGCCTGGTT
GTGTCCTTAAGGCAGCTACAAGTTTCC
GTGTCCTTAAGGCAGCTACAGGCATTT
GTGTCCTTAAGGCAGCTAACGTGGGAG
GTGTCCTTAAGGCAGCTATCTCACGGA
GTGTCCTTAAGGCAGCTAGCAACATTA
GTGTCCTTAAGGCAGCTAATGGTCCGT
GTGTCCTTAAGGCAGCTACTATCATGA
GTGTCCTTAAGGCAGCTACAATACAAG
GTGTCCTTAAGGCAGCTAAAAGAGGCC
GTGTCCTTAAGGCAGCTAGTAGAAGCA
GTGTCCTTAAGGCAGCTAGCTATGGAA
GTGTCCTTAAGGCAGCTAACTCCAGGG
GTGTCCTTAAGGCAGCTAACAAGTGCA
GTGTCCTTAAGGCAGCTAGATGGTCCA
GTGTCCTTAAGGCAGCTATCCTCAATA
GTGTCCTTAAGGCAGCTAAATAAACAA
GTGTCCTTAAGGCAGCTACTGTACGGA
GTGTCCTTAAGGCAGCTACTAGATAGA
GTGTCCTTAAGGCAGCTAAGCTATGTG
GTGTCCTTAAGGCAGCTAAAATGGAGG
GTGTCCTTAAGGCAGCTAAGCCGCAAG
GTGTCCTTAAGGCAGCTAACAGTAAAC
GTGTCCTTAAGGCAGCTAAACGTGTGA
GTGTCCTTAAGGCAGCTAACTGAATTC
GTGTCCTTAAGGCAGCTAAAGGGTCAG
GTGTCCTTAAGGCAGCTATGTCTATCA
GTGTCCTTAAGGCAGCTATCAGATTCA
GTGTCCTTAAGGCAGCTACACGATCCG
GTGTCCTTAAGGCAGCTAAACAGAAAC
GTGTCCTTAAGGCAGCTACATGAATGA
GTGTCCTTAAGGCAGCTACGTACTACG
GTGTCCTTAAGGCAGCTATTCAGCTCA
GTGTCCTTAAGGCAGCTAAAGGCCGCA
GTGTCCTTAAGGCAGCTAGGTTGGACA
GTGTCCTTAAGGCAGCTACGTCTAGGT
GTGTCCTTAAGGCAGCTAAATTCGGCG
GTGTCCTTAAGGCAGCTACAACCTCCA
GTGTCCTTAAGGCAGCTACAATAGGGT
GTGTCCTTAAGGCAGCTAACAGGCTCC
GTGTCCTTAAGGCAGCTAACAACTAGT
GTGTCCTTAAGGCAGCTAAGTTGTTCT
GTGTCCTTAAGGCAGCTAAATTACCGG
GTGTCCTTAAGGCAGCTAACAAACTTT
GTGTCCTTAAGGCAGCTATCTCGGTTA
GTGTCCTTAAGGCAGCTAACTAGACCG
GTGTCCTTAAGGCAGCTAACTCATACG
GTGTCCTTAAGGCAGCTAATCGAGTCT
GTGTCCTTAAGGCAGCTACATAGGTCA
GTGTCCTTAAGGCAGCTATTAGGCATA
GTGTCCTTAAACCAAAGTAAGCCTTCT
GTGTCCTTAAACCAAAGTATCATTCTG
GTGTCCTTAAACCAAAGTCACAAGTAT
GTGTCCTTAAACCAAAGTACACCTTAG
GTGTCCTTAAACCAAAGTGAACGACAA
GTGTCCTTAAACCAAAGTAGTCTGTAC
GTGTCCTTAAACCAAAGTAAATTACAG
GTGTCCTTAAACCAAAGTGGCTACAGA
GTGTCCTTAAACCAAAGTAATGTATCG
GTGTCCTTAAACCAAAGTCAAGTAGAA
GTGTCCTTAAACCAAAGTGATCTCTTA
GTGTCCTTAAACCAAAGTAACAACGCG
GTGTCCTTAAACCAAAGTGGTGAGTTA
GTGTCCTTAAACCAAAGTCAGGGAGGG
GTGTCCTTAAACCAAAGTTCCGTCTTA
GTGTCCTTAAACCAAAGTTGCATAGTA
GTGTCCTTAAACCAAAGTACTTACGAT
GTGTCCTTAAACCAAAGTTGTATGCGA
GTGTCCTTAAACCAAAGTGCTCCTTGA
GTGTCCTTAAACCAAAGTGGCACAACA
GTGTCCTTAAACCAAAGTCTCAAGACA
GTGTCCTTAAACCAAAGTACGCTGTTG
GTGTCCTTAAACCAAAGTATATTGTAA
GTGTCCTTAAACCAAAGTAAGTTTACG
GTGTCCTTAAACCAAAGTCAGCCTGGC
GTGTCCTTAAACCAAAGTCTATTAGCC
GTGTCCTTAAACCAAAGTCAAACGTGG
GTGTCCTTAAACCAAAGTAAAGTCATT
GTGTCCTTAAACCAAAGTGTCTTGGCA
GTGTCCTTAAACCAAAGTGATCAGCGA
GTGTCCTTAAACCAAAGTACATTCGGC
GTGTCCTTAAACCAAAGTAGTAATTAG
GTGTCCTTAAACCAAAGTTGAAGCCAA
GTGTCCTTAAACCAAAGTTCTACGACA
GTGTCCTTAAACCAAAGTCATAACGTT
GTGTCCTTAAACCAAAGTATGGGACTC
GTGTCCTTAAACCAAAGTGATAGAGGA
GTGTCCTTAAACCAAAGTCTACATGCG
GTGTCCTTAAACCAAAGTCAACGATCT
GTGTCCTTAAACCAAAGTGTTAGCCTA
GTGTCCTTAAACCAAAGTAGTTGCATC
GTGTCCTTAAACCAAAGTAAGGGAACT
GTGTCCTTAAACCAAAGTACTACATAT
GTGTCCTTAAACCAAAGTCTAAGCTTC
GTGTCCTTAAACCAAAGTACGAACCAG
GTGTCCTTAAACCAAAGTTACTTCGGA
GTGTCCTTAAACCAAAGTAACATCCAT
GTGTCCTTAAACCAAAGTAGCCTGGTT
GTGTCCTTAAACCAAAGTCAAGTTTCC
GTGTCCTTAAACCAAAGTCAGGCATTT
GTGTCCTTAAACCAAAGTACGTGGGAG
GTGTCCTTAAACCAAAGTTCTCACGGA
GTGTCCTTAAACCAAAGTGCAACATTA
GTGTCCTTAAACCAAAGTATGGTCCGT
GTGTCCTTAAACCAAAGTCTATCATGA
GTGTCCTTAAACCAAAGTCAATACAAG
GTGTCCTTAAACCAAAGTAAAGAGGCC
GTGTCCTTAAACCAAAGTGTAGAAGCA
GTGTCCTTAAACCAAAGTGCTATGGAA
GTGTCCTTAAACCAAAGTACTCCAGGG
GTGTCCTTAAACCAAAGTACAAGTGCA
GTGTCCTTAAACCAAAGTGATGGTCCA
GTGTCCTTAAACCAAAGTTCCTCAATA
GTGTCCTTAAACCAAAGTAATAAACAA
GTGTCCTTAAACCAAAGTCTGTACGGA
GTGTCCTTAAACCAAAGTCTAGATAGA
GTGTCCTTAAACCAAAGTAGCTATGTG
GTGTCCTTAAACCAAAGTAAATGGAGG
GTGTCCTTAAACCAAAGTAGCCGCAAG
GTGTCCTTAAACCAAAGTACAGTAAAC
GTGTCCTTAAACCAAAGTAACGTGTGA
GTGTCCTTAAACCAAAGTACTGAATTC
GTGTCCTTAAACCAAAGTAAGGGTCAG
GTGTCCTTAAACCAAAGTTGTCTATCA
GTGTCCTTAAACCAAAGTTCAGATTCA
GTGTCCTTAAACCAAAGTCACGATCCG
GTGTCCTTAAACCAAAGTAACAGAAAC
GTGTCCTTAAACCAAAGTCATGAATGA
GTGTCCTTAAACCAAAGTCGTACTACG
GTGTCCTTAAACCAAAGTTTCAGCTCA
GTGTCCTTAAACCAAAGTAAGGCCGCA
GTGTCCTTAAACCAAAGTGGTTGGACA
GTGTCCTTAAACCAAAGTCGTCTAGGT
GTGTCCTTAAACCAAAGTAATTCGGCG
GTGTCCTTAAACCAAAGTCAACCTCCA
GTGTCCTTAAACCAAAGTCAATAGGGT
GTGTCCTTAAACCAAAGTACAGGCTCC
GTGTCCTTAAACCAAAGTACAACTAGT
GTGTCCTTAAACCAAAGTAGTTGTTCT
GTGTCCTTAAACCAAAGTAATTACCGG
GTGTCCTTAAACCAAAGTACAAACTTT
GTGTCCTTAAACCAAAGTTCTCGGTTA
GTGTCCTTAAACCAAAGTACTAGACCG
GTGTCCTTAAACCAAAGTACTCATACG
GTGTCCTTAAACCAAAGTATCGAGTCT
GTGTCCTTAAACCAAAGTCATAGGTCA
GTGTCCTTAAACCAAAGTTTAGGCATA
GTGTCCTTAGAGTGCGAAAAGCCTTCT
GTGTCCTTAGAGTGCGAAATCATTCTG
GTGTCCTTAGAGTGCGAACACAAGTAT
GTGTCCTTAGAGTGCGAAACACCTTAG
GTGTCCTTAGAGTGCGAAGAACGACAA
GTGTCCTTAGAGTGCGAAAGTCTGTAC
GTGTCCTTAGAGTGCGAAAAATTACAG
GTGTCCTTAGAGTGCGAAGGCTACAGA
GTGTCCTTAGAGTGCGAAAATGTATCG
GTGTCCTTAGAGTGCGAACAAGTAGAA
GTGTCCTTAGAGTGCGAAGATCTCTTA
GTGTCCTTAGAGTGCGAAAACAACGCG
GTGTCCTTAGAGTGCGAAGGTGAGTTA
GTGTCCTTAGAGTGCGAACAGGGAGGG
GTGTCCTTAGAGTGCGAATCCGTCTTA
GTGTCCTTAGAGTGCGAATGCATAGTA
GTGTCCTTAGAGTGCGAAACTTACGAT
GTGTCCTTAGAGTGCGAATGTATGCGA
GTGTCCTTAGAGTGCGAAGCTCCTTGA
GTGTCCTTAGAGTGCGAAGGCACAACA
GTGTCCTTAGAGTGCGAACTCAAGACA
GTGTCCTTAGAGTGCGAAACGCTGTTG
GTGTCCTTAGAGTGCGAAATATTGTAA
GTGTCCTTAGAGTGCGAAAAGTTTACG
GTGTCCTTAGAGTGCGAACAGCCTGGC
GTGTCCTTAGAGTGCGAACTATTAGCC
GTGTCCTTAGAGTGCGAACAAACGTGG
GTGTCCTTAGAGTGCGAAAAAGTCATT
GTGTCCTTAGAGTGCGAAGTCTTGGCA
GTGTCCTTAGAGTGCGAAGATCAGCGA
GTGTCCTTAGAGTGCGAAACATTCGGC
GTGTCCTTAGAGTGCGAAAGTAATTAG
GTGTCCTTAGAGTGCGAATGAAGCCAA
GTGTCCTTAGAGTGCGAATCTACGACA
GTGTCCTTAGAGTGCGAACATAACGTT
GTGTCCTTAGAGTGCGAAATGGGACTC
GTGTCCTTAGAGTGCGAAGATAGAGGA
GTGTCCTTAGAGTGCGAACTACATGCG
GTGTCCTTAGAGTGCGAACAACGATCT
GTGTCCTTAGAGTGCGAAGTTAGCCTA
GTGTCCTTAGAGTGCGAAAGTTGCATC
GTGTCCTTAGAGTGCGAAAAGGGAACT
GTGTCCTTAGAGTGCGAAACTACATAT
GTGTCCTTAGAGTGCGAACTAAGCTTC
GTGTCCTTAGAGTGCGAAACGAACCAG
GTGTCCTTAGAGTGCGAATACTTCGGA
GTGTCCTTAGAGTGCGAAAACATCCAT
GTGTCCTTAGAGTGCGAAAGCCTGGTT
GTGTCCTTAGAGTGCGAACAAGTTTCC
GTGTCCTTAGAGTGCGAACAGGCATTT
GTGTCCTTAGAGTGCGAAACGTGGGAG
GTGTCCTTAGAGTGCGAATCTCACGGA
GTGTCCTTAGAGTGCGAAGCAACATTA
GTGTCCTTAGAGTGCGAAATGGTCCGT
GTGTCCTTAGAGTGCGAACTATCATGA
GTGTCCTTAGAGTGCGAACAATACAAG
GTGTCCTTAGAGTGCGAAAAAGAGGCC
GTGTCCTTAGAGTGCGAAGTAGAAGCA
GTGTCCTTAGAGTGCGAAGCTATGGAA
GTGTCCTTAGAGTGCGAAACTCCAGGG
GTGTCCTTAGAGTGCGAAACAAGTGCA
GTGTCCTTAGAGTGCGAAGATGGTCCA
GTGTCCTTAGAGTGCGAATCCTCAATA
GTGTCCTTAGAGTGCGAAAATAAACAA
GTGTCCTTAGAGTGCGAACTGTACGGA
GTGTCCTTAGAGTGCGAACTAGATAGA
GTGTCCTTAGAGTGCGAAAGCTATGTG
GTGTCCTTAGAGTGCGAAAAATGGAGG
GTGTCCTTAGAGTGCGAAAGCCGCAAG
GTGTCCTTAGAGTGCGAAACAGTAAAC
GTGTCCTTAGAGTGCGAAAACGTGTGA
GTGTCCTTAGAGTGCGAAACTGAATTC
GTGTCCTTAGAGTGCGAAAAGGGTCAG
GTGTCCTTAGAGTGCGAATGTCTATCA
GTGTCCTTAGAGTGCGAATCAGATTCA
GTGTCCTTAGAGTGCGAACACGATCCG
GTGTCCTTAGAGTGCGAAAACAGAAAC
GTGTCCTTAGAGTGCGAACATGAATGA
GTGTCCTTAGAGTGCGAACGTACTACG
GTGTCCTTAGAGTGCGAATTCAGCTCA
GTGTCCTTAGAGTGCGAAAAGGCCGCA
GTGTCCTTAGAGTGCGAAGGTTGGACA
GTGTCCTTAGAGTGCGAACGTCTAGGT
GTGTCCTTAGAGTGCGAAAATTCGGCG
GTGTCCTTAGAGTGCGAACAACCTCCA
GTGTCCTTAGAGTGCGAACAATAGGGT
GTGTCCTTAGAGTGCGAAACAGGCTCC
GTGTCCTTAGAGTGCGAAACAACTAGT
GTGTCCTTAGAGTGCGAAAGTTGTTCT
GTGTCCTTAGAGTGCGAAAATTACCGG
GTGTCCTTAGAGTGCGAAACAAACTTT
GTGTCCTTAGAGTGCGAATCTCGGTTA
GTGTCCTTAGAGTGCGAAACTAGACCG
GTGTCCTTAGAGTGCGAAACTCATACG
GTGTCCTTAGAGTGCGAAATCGAGTCT
GTGTCCTTAGAGTGCGAACATAGGTCA
GTGTCCTTAGAGTGCGAATTAGGCATA
GTGTCCTTACGCTAAGCAAAGCCTTCT
GTGTCCTTACGCTAAGCAATCATTCTG
GTGTCCTTACGCTAAGCACACAAGTAT
GTGTCCTTACGCTAAGCAACACCTTAG
GTGTCCTTACGCTAAGCAGAACGACAA
GTGTCCTTACGCTAAGCAAGTCTGTAC
GTGTCCTTACGCTAAGCAAAATTACAG
GTGTCCTTACGCTAAGCAGGCTACAGA
GTGTCCTTACGCTAAGCAAATGTATCG
GTGTCCTTACGCTAAGCACAAGTAGAA
GTGTCCTTACGCTAAGCAGATCTCTTA
GTGTCCTTACGCTAAGCAAACAACGCG
GTGTCCTTACGCTAAGCAGGTGAGTTA
GTGTCCTTACGCTAAGCACAGGGAGGG
GTGTCCTTACGCTAAGCATCCGTCTTA
GTGTCCTTACGCTAAGCATGCATAGTA
GTGTCCTTACGCTAAGCAACTTACGAT
GTGTCCTTACGCTAAGCATGTATGCGA
GTGTCCTTACGCTAAGCAGCTCCTTGA
GTGTCCTTACGCTAAGCAGGCACAACA
GTGTCCTTACGCTAAGCACTCAAGACA
GTGTCCTTACGCTAAGCAACGCTGTTG
GTGTCCTTACGCTAAGCAATATTGTAA
GTGTCCTTACGCTAAGCAAAGTTTACG
GTGTCCTTACGCTAAGCACAGCCTGGC
GTGTCCTTACGCTAAGCACTATTAGCC
GTGTCCTTACGCTAAGCACAAACGTGG
GTGTCCTTACGCTAAGCAAAAGTCATT
GTGTCCTTACGCTAAGCAGTCTTGGCA
GTGTCCTTACGCTAAGCAGATCAGCGA
GTGTCCTTACGCTAAGCAACATTCGGC
GTGTCCTTACGCTAAGCAAGTAATTAG
GTGTCCTTACGCTAAGCATGAAGCCAA
GTGTCCTTACGCTAAGCATCTACGACA
GTGTCCTTACGCTAAGCACATAACGTT
GTGTCCTTACGCTAAGCAATGGGACTC
GTGTCCTTACGCTAAGCAGATAGAGGA
GTGTCCTTACGCTAAGCACTACATGCG
GTGTCCTTACGCTAAGCACAACGATCT
GTGTCCTTACGCTAAGCAGTTAGCCTA
GTGTCCTTACGCTAAGCAAGTTGCATC
GTGTCCTTACGCTAAGCAAAGGGAACT
GTGTCCTTACGCTAAGCAACTACATAT
GTGTCCTTACGCTAAGCACTAAGCTTC
GTGTCCTTACGCTAAGCAACGAACCAG
GTGTCCTTACGCTAAGCATACTTCGGA
GTGTCCTTACGCTAAGCAAACATCCAT
GTGTCCTTACGCTAAGCAAGCCTGGTT
GTGTCCTTACGCTAAGCACAAGTTTCC
GTGTCCTTACGCTAAGCACAGGCATTT
GTGTCCTTACGCTAAGCAACGTGGGAG
GTGTCCTTACGCTAAGCATCTCACGGA
GTGTCCTTACGCTAAGCAGCAACATTA
GTGTCCTTACGCTAAGCAATGGTCCGT
GTGTCCTTACGCTAAGCACTATCATGA
GTGTCCTTACGCTAAGCACAATACAAG
GTGTCCTTACGCTAAGCAAAAGAGGCC
GTGTCCTTACGCTAAGCAGTAGAAGCA
GTGTCCTTACGCTAAGCAGCTATGGAA
GTGTCCTTACGCTAAGCAACTCCAGGG
GTGTCCTTACGCTAAGCAACAAGTGCA
GTGTCCTTACGCTAAGCAGATGGTCCA
GTGTCCTTACGCTAAGCATCCTCAATA
GTGTCCTTACGCTAAGCAAATAAACAA
GTGTCCTTACGCTAAGCACTGTACGGA
GTGTCCTTACGCTAAGCACTAGATAGA
GTGTCCTTACGCTAAGCAAGCTATGTG
GTGTCCTTACGCTAAGCAAAATGGAGG
GTGTCCTTACGCTAAGCAAGCCGCAAG
GTGTCCTTACGCTAAGCAACAGTAAAC
GTGTCCTTACGCTAAGCAAACGTGTGA
GTGTCCTTACGCTAAGCAACTGAATTC
GTGTCCTTACGCTAAGCAAAGGGTCAG
GTGTCCTTACGCTAAGCATGTCTATCA
GTGTCCTTACGCTAAGCATCAGATTCA
GTGTCCTTACGCTAAGCACACGATCCG
GTGTCCTTACGCTAAGCAAACAGAAAC
GTGTCCTTACGCTAAGCACATGAATGA
GTGTCCTTACGCTAAGCACGTACTACG
GTGTCCTTACGCTAAGCATTCAGCTCA
GTGTCCTTACGCTAAGCAAAGGCCGCA
GTGTCCTTACGCTAAGCAGGTTGGACA
GTGTCCTTACGCTAAGCACGTCTAGGT
GTGTCCTTACGCTAAGCAAATTCGGCG
GTGTCCTTACGCTAAGCACAACCTCCA
GTGTCCTTACGCTAAGCACAATAGGGT
GTGTCCTTACGCTAAGCAACAGGCTCC
GTGTCCTTACGCTAAGCAACAACTAGT
GTGTCCTTACGCTAAGCAAGTTGTTCT
GTGTCCTTACGCTAAGCAAATTACCGG
GTGTCCTTACGCTAAGCAACAAACTTT
GTGTCCTTACGCTAAGCATCTCGGTTA
GTGTCCTTACGCTAAGCAACTAGACCG
GTGTCCTTACGCTAAGCAACTCATACG
GTGTCCTTACGCTAAGCAATCGAGTCT
GTGTCCTTACGCTAAGCACATAGGTCA
GTGTCCTTACGCTAAGCATTAGGCATA
GTGTCCTTAAATTATAACAAGCCTTCT
GTGTCCTTAAATTATAACATCATTCTG
GTGTCCTTAAATTATAACCACAAGTAT
GTGTCCTTAAATTATAACACACCTTAG
GTGTCCTTAAATTATAACGAACGACAA
GTGTCCTTAAATTATAACAGTCTGTAC
GTGTCCTTAAATTATAACAAATTACAG
GTGTCCTTAAATTATAACGGCTACAGA
GTGTCCTTAAATTATAACAATGTATCG
GTGTCCTTAAATTATAACCAAGTAGAA
GTGTCCTTAAATTATAACGATCTCTTA
GTGTCCTTAAATTATAACAACAACGCG
GTGTCCTTAAATTATAACGGTGAGTTA
GTGTCCTTAAATTATAACCAGGGAGGG
GTGTCCTTAAATTATAACTCCGTCTTA
GTGTCCTTAAATTATAACTGCATAGTA
GTGTCCTTAAATTATAACACTTACGAT
GTGTCCTTAAATTATAACTGTATGCGA
GTGTCCTTAAATTATAACGCTCCTTGA
GTGTCCTTAAATTATAACGGCACAACA
GTGTCCTTAAATTATAACCTCAAGACA
GTGTCCTTAAATTATAACACGCTGTTG
GTGTCCTTAAATTATAACATATTGTAA
GTGTCCTTAAATTATAACAAGTTTACG
GTGTCCTTAAATTATAACCAGCCTGGC
GTGTCCTTAAATTATAACCTATTAGCC
GTGTCCTTAAATTATAACCAAACGTGG
GTGTCCTTAAATTATAACAAAGTCATT
GTGTCCTTAAATTATAACGTCTTGGCA
GTGTCCTTAAATTATAACGATCAGCGA
GTGTCCTTAAATTATAACACATTCGGC
GTGTCCTTAAATTATAACAGTAATTAG
GTGTCCTTAAATTATAACTGAAGCCAA
GTGTCCTTAAATTATAACTCTACGACA
GTGTCCTTAAATTATAACCATAACGTT
GTGTCCTTAAATTATAACATGGGACTC
GTGTCCTTAAATTATAACGATAGAGGA
GTGTCCTTAAATTATAACCTACATGCG
GTGTCCTTAAATTATAACCAACGATCT
GTGTCCTTAAATTATAACGTTAGCCTA
GTGTCCTTAAATTATAACAGTTGCATC
GTGTCCTTAAATTATAACAAGGGAACT
GTGTCCTTAAATTATAACACTACATAT
GTGTCCTTAAATTATAACCTAAGCTTC
GTGTCCTTAAATTATAACACGAACCAG
GTGTCCTTAAATTATAACTACTTCGGA
GTGTCCTTAAATTATAACAACATCCAT
GTGTCCTTAAATTATAACAGCCTGGTT
GTGTCCTTAAATTATAACCAAGTTTCC
GTGTCCTTAAATTATAACCAGGCATTT
GTGTCCTTAAATTATAACACGTGGGAG
GTGTCCTTAAATTATAACTCTCACGGA
GTGTCCTTAAATTATAACGCAACATTA
GTGTCCTTAAATTATAACATGGTCCGT
GTGTCCTTAAATTATAACCTATCATGA
GTGTCCTTAAATTATAACCAATACAAG
GTGTCCTTAAATTATAACAAAGAGGCC
GTGTCCTTAAATTATAACGTAGAAGCA
GTGTCCTTAAATTATAACGCTATGGAA
GTGTCCTTAAATTATAACACTCCAGGG
GTGTCCTTAAATTATAACACAAGTGCA
GTGTCCTTAAATTATAACGATGGTCCA
GTGTCCTTAAATTATAACTCCTCAATA
GTGTCCTTAAATTATAACAATAAACAA
GTGTCCTTAAATTATAACCTGTACGGA
GTGTCCTTAAATTATAACCTAGATAGA
GTGTCCTTAAATTATAACAGCTATGTG
GTGTCCTTAAATTATAACAAATGGAGG
GTGTCCTTAAATTATAACAGCCGCAAG
GTGTCCTTAAATTATAACACAGTAAAC
GTGTCCTTAAATTATAACAACGTGTGA
GTGTCCTTAAATTATAACACTGAATTC
GTGTCCTTAAATTATAACAAGGGTCAG
GTGTCCTTAAATTATAACTGTCTATCA
GTGTCCTTAAATTATAACTCAGATTCA
GTGTCCTTAAATTATAACCACGATCCG
GTGTCCTTAAATTATAACAACAGAAAC
GTGTCCTTAAATTATAACCATGAATGA
GTGTCCTTAAATTATAACCGTACTACG
GTGTCCTTAAATTATAACTTCAGCTCA
GTGTCCTTAAATTATAACAAGGCCGCA
GTGTCCTTAAATTATAACGGTTGGACA
GTGTCCTTAAATTATAACCGTCTAGGT
GTGTCCTTAAATTATAACAATTCGGCG
GTGTCCTTAAATTATAACCAACCTCCA
GTGTCCTTAAATTATAACCAATAGGGT
GTGTCCTTAAATTATAACACAGGCTCC
GTGTCCTTAAATTATAACACAACTAGT
GTGTCCTTAAATTATAACAGTTGTTCT
GTGTCCTTAAATTATAACAATTACCGG
GTGTCCTTAAATTATAACACAAACTTT
GTGTCCTTAAATTATAACTCTCGGTTA
GTGTCCTTAAATTATAACACTAGACCG
GTGTCCTTAAATTATAACACTCATACG
GTGTCCTTAAATTATAACATCGAGTCT
GTGTCCTTAAATTATAACCATAGGTCA
GTGTCCTTAAATTATAACTTAGGCATA
GTGTCCTTATACTAGTCAAAGCCTTCT
GTGTCCTTATACTAGTCAATCATTCTG
GTGTCCTTATACTAGTCACACAAGTAT
GTGTCCTTATACTAGTCAACACCTTAG
GTGTCCTTATACTAGTCAGAACGACAA
GTGTCCTTATACTAGTCAAGTCTGTAC
GTGTCCTTATACTAGTCAAAATTACAG
GTGTCCTTATACTAGTCAGGCTACAGA
GTGTCCTTATACTAGTCAAATGTATCG
GTGTCCTTATACTAGTCACAAGTAGAA
GTGTCCTTATACTAGTCAGATCTCTTA
GTGTCCTTATACTAGTCAAACAACGCG
GTGTCCTTATACTAGTCAGGTGAGTTA
GTGTCCTTATACTAGTCACAGGGAGGG
GTGTCCTTATACTAGTCATCCGTCTTA
GTGTCCTTATACTAGTCATGCATAGTA
GTGTCCTTATACTAGTCAACTTACGAT
GTGTCCTTATACTAGTCATGTATGCGA
GTGTCCTTATACTAGTCAGCTCCTTGA
GTGTCCTTATACTAGTCAGGCACAACA
GTGTCCTTATACTAGTCACTCAAGACA
GTGTCCTTATACTAGTCAACGCTGTTG
GTGTCCTTATACTAGTCAATATTGTAA
GTGTCCTTATACTAGTCAAAGTTTACG
GTGTCCTTATACTAGTCACAGCCTGGC
GTGTCCTTATACTAGTCACTATTAGCC
GTGTCCTTATACTAGTCACAAACGTGG
GTGTCCTTATACTAGTCAAAAGTCATT
GTGTCCTTATACTAGTCAGTCTTGGCA
GTGTCCTTATACTAGTCAGATCAGCGA
GTGTCCTTATACTAGTCAACATTCGGC
GTGTCCTTATACTAGTCAAGTAATTAG
GTGTCCTTATACTAGTCATGAAGCCAA
GTGTCCTTATACTAGTCATCTACGACA
GTGTCCTTATACTAGTCACATAACGTT
GTGTCCTTATACTAGTCAATGGGACTC
GTGTCCTTATACTAGTCAGATAGAGGA
GTGTCCTTATACTAGTCACTACATGCG
GTGTCCTTATACTAGTCACAACGATCT
GTGTCCTTATACTAGTCAGTTAGCCTA
GTGTCCTTATACTAGTCAAGTTGCATC
GTGTCCTTATACTAGTCAAAGGGAACT
GTGTCCTTATACTAGTCAACTACATAT
GTGTCCTTATACTAGTCACTAAGCTTC
GTGTCCTTATACTAGTCAACGAACCAG
GTGTCCTTATACTAGTCATACTTCGGA
GTGTCCTTATACTAGTCAAACATCCAT
GTGTCCTTATACTAGTCAAGCCTGGTT
GTGTCCTTATACTAGTCACAAGTTTCC
GTGTCCTTATACTAGTCACAGGCATTT
GTGTCCTTATACTAGTCAACGTGGGAG
GTGTCCTTATACTAGTCATCTCACGGA
GTGTCCTTATACTAGTCAGCAACATTA
GTGTCCTTATACTAGTCAATGGTCCGT
GTGTCCTTATACTAGTCACTATCATGA
GTGTCCTTATACTAGTCACAATACAAG
GTGTCCTTATACTAGTCAAAAGAGGCC
GTGTCCTTATACTAGTCAGTAGAAGCA
GTGTCCTTATACTAGTCAGCTATGGAA
GTGTCCTTATACTAGTCAACTCCAGGG
GTGTCCTTATACTAGTCAACAAGTGCA
GTGTCCTTATACTAGTCAGATGGTCCA
GTGTCCTTATACTAGTCATCCTCAATA
GTGTCCTTATACTAGTCAAATAAACAA
GTGTCCTTATACTAGTCACTGTACGGA
GTGTCCTTATACTAGTCACTAGATAGA
GTGTCCTTATACTAGTCAAGCTATGTG
GTGTCCTTATACTAGTCAAAATGGAGG
GTGTCCTTATACTAGTCAAGCCGCAAG
GTGTCCTTATACTAGTCAACAGTAAAC
GTGTCCTTATACTAGTCAAACGTGTGA
GTGTCCTTATACTAGTCAACTGAATTC
GTGTCCTTATACTAGTCAAAGGGTCAG
GTGTCCTTATACTAGTCATGTCTATCA
GTGTCCTTATACTAGTCATCAGATTCA
GTGTCCTTATACTAGTCACACGATCCG
GTGTCCTTATACTAGTCAAACAGAAAC
GTGTCCTTATACTAGTCACATGAATGA
GTGTCCTTATACTAGTCACGTACTACG
GTGTCCTTATACTAGTCATTCAGCTCA
GTGTCCTTATACTAGTCAAAGGCCGCA
GTGTCCTTATACTAGTCAGGTTGGACA
GTGTCCTTATACTAGTCACGTCTAGGT
GTGTCCTTATACTAGTCAAATTCGGCG
GTGTCCTTATACTAGTCACAACCTCCA
GTGTCCTTATACTAGTCACAATAGGGT
GTGTCCTTATACTAGTCAACAGGCTCC
GTGTCCTTATACTAGTCAACAACTAGT
GTGTCCTTATACTAGTCAAGTTGTTCT
GTGTCCTTATACTAGTCAAATTACCGG
GTGTCCTTATACTAGTCAACAAACTTT
GTGTCCTTATACTAGTCATCTCGGTTA
GTGTCCTTATACTAGTCAACTAGACCG
GTGTCCTTATACTAGTCAACTCATACG
GTGTCCTTATACTAGTCAATCGAGTCT
GTGTCCTTATACTAGTCACATAGGTCA
GTGTCCTTATACTAGTCATTAGGCATA
GTGTCCTTACAACAACGGAAGCCTTCT
GTGTCCTTACAACAACGGATCATTCTG
GTGTCCTTACAACAACGGCACAAGTAT
GTGTCCTTACAACAACGGACACCTTAG
GTGTCCTTACAACAACGGGAACGACAA
GTGTCCTTACAACAACGGAGTCTGTAC
GTGTCCTTACAACAACGGAAATTACAG
GTGTCCTTACAACAACGGGGCTACAGA
GTGTCCTTACAACAACGGAATGTATCG
GTGTCCTTACAACAACGGCAAGTAGAA
GTGTCCTTACAACAACGGGATCTCTTA
GTGTCCTTACAACAACGGAACAACGCG
GTGTCCTTACAACAACGGGGTGAGTTA
GTGTCCTTACAACAACGGCAGGGAGGG
GTGTCCTTACAACAACGGTCCGTCTTA
GTGTCCTTACAACAACGGTGCATAGTA
GTGTCCTTACAACAACGGACTTACGAT
GTGTCCTTACAACAACGGTGTATGCGA
GTGTCCTTACAACAACGGGCTCCTTGA
GTGTCCTTACAACAACGGGGCACAACA
GTGTCCTTACAACAACGGCTCAAGACA
GTGTCCTTACAACAACGGACGCTGTTG
GTGTCCTTACAACAACGGATATTGTAA
GTGTCCTTACAACAACGGAAGTTTACG
GTGTCCTTACAACAACGGCAGCCTGGC
GTGTCCTTACAACAACGGCTATTAGCC
GTGTCCTTACAACAACGGCAAACGTGG
GTGTCCTTACAACAACGGAAAGTCATT
GTGTCCTTACAACAACGGGTCTTGGCA
GTGTCCTTACAACAACGGGATCAGCGA
GTGTCCTTACAACAACGGACATTCGGC
GTGTCCTTACAACAACGGAGTAATTAG
GTGTCCTTACAACAACGGTGAAGCCAA
GTGTCCTTACAACAACGGTCTACGACA
GTGTCCTTACAACAACGGCATAACGTT
GTGTCCTTACAACAACGGATGGGACTC
GTGTCCTTACAACAACGGGATAGAGGA
GTGTCCTTACAACAACGGCTACATGCG
GTGTCCTTACAACAACGGCAACGATCT
GTGTCCTTACAACAACGGGTTAGCCTA
GTGTCCTTACAACAACGGAGTTGCATC
GTGTCCTTACAACAACGGAAGGGAACT
GTGTCCTTACAACAACGGACTACATAT
GTGTCCTTACAACAACGGCTAAGCTTC
GTGTCCTTACAACAACGGACGAACCAG
GTGTCCTTACAACAACGGTACTTCGGA
GTGTCCTTACAACAACGGAACATCCAT
GTGTCCTTACAACAACGGAGCCTGGTT
GTGTCCTTACAACAACGGCAAGTTTCC
GTGTCCTTACAACAACGGCAGGCATTT
GTGTCCTTACAACAACGGACGTGGGAG
GTGTCCTTACAACAACGGTCTCACGGA
GTGTCCTTACAACAACGGGCAACATTA
GTGTCCTTACAACAACGGATGGTCCGT
GTGTCCTTACAACAACGGCTATCATGA
GTGTCCTTACAACAACGGCAATACAAG
GTGTCCTTACAACAACGGAAAGAGGCC
GTGTCCTTACAACAACGGGTAGAAGCA
GTGTCCTTACAACAACGGGCTATGGAA
GTGTCCTTACAACAACGGACTCCAGGG
GTGTCCTTACAACAACGGACAAGTGCA
GTGTCCTTACAACAACGGGATGGTCCA
GTGTCCTTACAACAACGGTCCTCAATA
GTGTCCTTACAACAACGGAATAAACAA
GTGTCCTTACAACAACGGCTGTACGGA
GTGTCCTTACAACAACGGCTAGATAGA
GTGTCCTTACAACAACGGAGCTATGTG
GTGTCCTTACAACAACGGAAATGGAGG
GTGTCCTTACAACAACGGAGCCGCAAG
GTGTCCTTACAACAACGGACAGTAAAC
GTGTCCTTACAACAACGGAACGTGTGA
GTGTCCTTACAACAACGGACTGAATTC
GTGTCCTTACAACAACGGAAGGGTCAG
GTGTCCTTACAACAACGGTGTCTATCA
GTGTCCTTACAACAACGGTCAGATTCA
GTGTCCTTACAACAACGGCACGATCCG
GTGTCCTTACAACAACGGAACAGAAAC
GTGTCCTTACAACAACGGCATGAATGA
GTGTCCTTACAACAACGGCGTACTACG
GTGTCCTTACAACAACGGTTCAGCTCA
GTGTCCTTACAACAACGGAAGGCCGCA
GTGTCCTTACAACAACGGGGTTGGACA
GTGTCCTTACAACAACGGCGTCTAGGT
GTGTCCTTACAACAACGGAATTCGGCG
GTGTCCTTACAACAACGGCAACCTCCA
GTGTCCTTACAACAACGGCAATAGGGT
GTGTCCTTACAACAACGGACAGGCTCC
GTGTCCTTACAACAACGGACAACTAGT
GTGTCCTTACAACAACGGAGTTGTTCT
GTGTCCTTACAACAACGGAATTACCGG
GTGTCCTTACAACAACGGACAAACTTT
GTGTCCTTACAACAACGGTCTCGGTTA
GTGTCCTTACAACAACGGACTAGACCG
GTGTCCTTACAACAACGGACTCATACG
GTGTCCTTACAACAACGGATCGAGTCT
GTGTCCTTACAACAACGGCATAGGTCA
GTGTCCTTACAACAACGGTTAGGCATA
GTGTCCTTACGATGTTTAAAGCCTTCT
GTGTCCTTACGATGTTTAATCATTCTG
GTGTCCTTACGATGTTTACACAAGTAT
GTGTCCTTACGATGTTTAACACCTTAG
GTGTCCTTACGATGTTTAGAACGACAA
GTGTCCTTACGATGTTTAAGTCTGTAC
GTGTCCTTACGATGTTTAAAATTACAG
GTGTCCTTACGATGTTTAGGCTACAGA
GTGTCCTTACGATGTTTAAATGTATCG
GTGTCCTTACGATGTTTACAAGTAGAA
GTGTCCTTACGATGTTTAGATCTCTTA
GTGTCCTTACGATGTTTAAACAACGCG
GTGTCCTTACGATGTTTAGGTGAGTTA
GTGTCCTTACGATGTTTACAGGGAGGG
GTGTCCTTACGATGTTTATCCGTCTTA
GTGTCCTTACGATGTTTATGCATAGTA
GTGTCCTTACGATGTTTAACTTACGAT
GTGTCCTTACGATGTTTATGTATGCGA
GTGTCCTTACGATGTTTAGCTCCTTGA
GTGTCCTTACGATGTTTAGGCACAACA
GTGTCCTTACGATGTTTACTCAAGACA
GTGTCCTTACGATGTTTAACGCTGTTG
GTGTCCTTACGATGTTTAATATTGTAA
GTGTCCTTACGATGTTTAAAGTTTACG
GTGTCCTTACGATGTTTACAGCCTGGC
GTGTCCTTACGATGTTTACTATTAGCC
GTGTCCTTACGATGTTTACAAACGTGG
GTGTCCTTACGATGTTTAAAAGTCATT
GTGTCCTTACGATGTTTAGTCTTGGCA
GTGTCCTTACGATGTTTAGATCAGCGA
GTGTCCTTACGATGTTTAACATTCGGC
GTGTCCTTACGATGTTTAAGTAATTAG
GTGTCCTTACGATGTTTATGAAGCCAA
GTGTCCTTACGATGTTTATCTACGACA
GTGTCCTTACGATGTTTACATAACGTT
GTGTCCTTACGATGTTTAATGGGACTC
GTGTCCTTACGATGTTTAGATAGAGGA
GTGTCCTTACGATGTTTACTACATGCG
GTGTCCTTACGATGTTTACAACGATCT
GTGTCCTTACGATGTTTAGTTAGCCTA
GTGTCCTTACGATGTTTAAGTTGCATC
GTGTCCTTACGATGTTTAAAGGGAACT
GTGTCCTTACGATGTTTAACTACATAT
GTGTCCTTACGATGTTTACTAAGCTTC
GTGTCCTTACGATGTTTAACGAACCAG
GTGTCCTTACGATGTTTATACTTCGGA
GTGTCCTTACGATGTTTAAACATCCAT
GTGTCCTTACGATGTTTAAGCCTGGTT
GTGTCCTTACGATGTTTACAAGTTTCC
GTGTCCTTACGATGTTTACAGGCATTT
GTGTCCTTACGATGTTTAACGTGGGAG
GTGTCCTTACGATGTTTATCTCACGGA
GTGTCCTTACGATGTTTAGCAACATTA
GTGTCCTTACGATGTTTAATGGTCCGT
GTGTCCTTACGATGTTTACTATCATGA
GTGTCCTTACGATGTTTACAATACAAG
GTGTCCTTACGATGTTTAAAAGAGGCC
GTGTCCTTACGATGTTTAGTAGAAGCA
GTGTCCTTACGATGTTTAGCTATGGAA
GTGTCCTTACGATGTTTAACTCCAGGG
GTGTCCTTACGATGTTTAACAAGTGCA
GTGTCCTTACGATGTTTAGATGGTCCA
GTGTCCTTACGATGTTTATCCTCAATA
GTGTCCTTACGATGTTTAAATAAACAA
GTGTCCTTACGATGTTTACTGTACGGA
GTGTCCTTACGATGTTTACTAGATAGA
GTGTCCTTACGATGTTTAAGCTATGTG
GTGTCCTTACGATGTTTAAAATGGAGG
GTGTCCTTACGATGTTTAAGCCGCAAG
GTGTCCTTACGATGTTTAACAGTAAAC
GTGTCCTTACGATGTTTAAACGTGTGA
GTGTCCTTACGATGTTTAACTGAATTC
GTGTCCTTACGATGTTTAAAGGGTCAG
GTGTCCTTACGATGTTTATGTCTATCA
GTGTCCTTACGATGTTTATCAGATTCA
GTGTCCTTACGATGTTTACACGATCCG
GTGTCCTTACGATGTTTAAACAGAAAC
GTGTCCTTACGATGTTTACATGAATGA
GTGTCCTTACGATGTTTACGTACTACG
GTGTCCTTACGATGTTTATTCAGCTCA
GTGTCCTTACGATGTTTAAAGGCCGCA
GTGTCCTTACGATGTTTAGGTTGGACA
GTGTCCTTACGATGTTTACGTCTAGGT
GTGTCCTTACGATGTTTAAATTCGGCG
GTGTCCTTACGATGTTTACAACCTCCA
GTGTCCTTACGATGTTTACAATAGGGT
GTGTCCTTACGATGTTTAACAGGCTCC
GTGTCCTTACGATGTTTAACAACTAGT
GTGTCCTTACGATGTTTAAGTTGTTCT
GTGTCCTTACGATGTTTAAATTACCGG
GTGTCCTTACGATGTTTAACAAACTTT
GTGTCCTTACGATGTTTATCTCGGTTA
GTGTCCTTACGATGTTTAACTAGACCG
GTGTCCTTACGATGTTTAACTCATACG
GTGTCCTTACGATGTTTAATCGAGTCT
GTGTCCTTACGATGTTTACATAGGTCA
GTGTCCTTACGATGTTTATTAGGCATA
GGATTAGGATACAGGATAAAGCCTTCT
GGATTAGGATACAGGATAATCATTCTG
GGATTAGGATACAGGATACACAAGTAT
GGATTAGGATACAGGATAACACCTTAG
GGATTAGGATACAGGATAGAACGACAA
GGATTAGGATACAGGATAAGTCTGTAC
GGATTAGGATACAGGATAAAATTACAG
GGATTAGGATACAGGATAGGCTACAGA
GGATTAGGATACAGGATAAATGTATCG
GGATTAGGATACAGGATACAAGTAGAA
GGATTAGGATACAGGATAGATCTCTTA
GGATTAGGATACAGGATAAACAACGCG
GGATTAGGATACAGGATAGGTGAGTTA
GGATTAGGATACAGGATACAGGGAGGG
GGATTAGGATACAGGATATCCGTCTTA
GGATTAGGATACAGGATATGCATAGTA
GGATTAGGATACAGGATAACTTACGAT
GGATTAGGATACAGGATATGTATGCGA
GGATTAGGATACAGGATAGCTCCTTGA
GGATTAGGATACAGGATAGGCACAACA
GGATTAGGATACAGGATACTCAAGACA
GGATTAGGATACAGGATAACGCTGTTG
GGATTAGGATACAGGATAATATTGTAA
GGATTAGGATACAGGATAAAGTTTACG
GGATTAGGATACAGGATACAGCCTGGC
GGATTAGGATACAGGATACTATTAGCC
GGATTAGGATACAGGATACAAACGTGG
GGATTAGGATACAGGATAAAAGTCATT
GGATTAGGATACAGGATAGTCTTGGCA
GGATTAGGATACAGGATAGATCAGCGA
GGATTAGGATACAGGATAACATTCGGC
GGATTAGGATACAGGATAAGTAATTAG
GGATTAGGATACAGGATATGAAGCCAA
GGATTAGGATACAGGATATCTACGACA
GGATTAGGATACAGGATACATAACGTT
GGATTAGGATACAGGATAATGGGACTC
GGATTAGGATACAGGATAGATAGAGGA
GGATTAGGATACAGGATACTACATGCG
GGATTAGGATACAGGATACAACGATCT
GGATTAGGATACAGGATAGTTAGCCTA
GGATTAGGATACAGGATAAGTTGCATC
GGATTAGGATACAGGATAAAGGGAACT
GGATTAGGATACAGGATAACTACATAT
GGATTAGGATACAGGATACTAAGCTTC
GGATTAGGATACAGGATAACGAACCAG
GGATTAGGATACAGGATATACTTCGGA
GGATTAGGATACAGGATAAACATCCAT
GGATTAGGATACAGGATAAGCCTGGTT
GGATTAGGATACAGGATACAAGTTTCC
GGATTAGGATACAGGATACAGGCATTT
GGATTAGGATACAGGATAACGTGGGAG
GGATTAGGATACAGGATATCTCACGGA
GGATTAGGATACAGGATAGCAACATTA
GGATTAGGATACAGGATAATGGTCCGT
GGATTAGGATACAGGATACTATCATGA
GGATTAGGATACAGGATACAATACAAG
GGATTAGGATACAGGATAAAAGAGGCC
GGATTAGGATACAGGATAGTAGAAGCA
GGATTAGGATACAGGATAGCTATGGAA
GGATTAGGATACAGGATAACTCCAGGG
GGATTAGGATACAGGATAACAAGTGCA
GGATTAGGATACAGGATAGATGGTCCA
GGATTAGGATACAGGATATCCTCAATA
GGATTAGGATACAGGATAAATAAACAA
GGATTAGGATACAGGATACTGTACGGA
GGATTAGGATACAGGATACTAGATAGA
GGATTAGGATACAGGATAAGCTATGTG
GGATTAGGATACAGGATAAAATGGAGG
GGATTAGGATACAGGATAAGCCGCAAG
GGATTAGGATACAGGATAACAGTAAAC
GGATTAGGATACAGGATAAACGTGTGA
GGATTAGGATACAGGATAACTGAATTC
GGATTAGGATACAGGATAAAGGGTCAG
GGATTAGGATACAGGATATGTCTATCA
GGATTAGGATACAGGATATCAGATTCA
GGATTAGGATACAGGATACACGATCCG
GGATTAGGATACAGGATAAACAGAAAC
GGATTAGGATACAGGATACATGAATGA
GGATTAGGATACAGGATACGTACTACG
GGATTAGGATACAGGATATTCAGCTCA
GGATTAGGATACAGGATAAAGGCCGCA
GGATTAGGATACAGGATAGGTTGGACA
GGATTAGGATACAGGATACGTCTAGGT
GGATTAGGATACAGGATAAATTCGGCG
GGATTAGGATACAGGATACAACCTCCA
GGATTAGGATACAGGATACAATAGGGT
GGATTAGGATACAGGATAACAGGCTCC
GGATTAGGATACAGGATAACAACTAGT
GGATTAGGATACAGGATAAGTTGTTCT
GGATTAGGATACAGGATAAATTACCGG
GGATTAGGATACAGGATAACAAACTTT
GGATTAGGATACAGGATATCTCGGTTA
GGATTAGGATACAGGATAACTAGACCG
GGATTAGGATACAGGATAACTCATACG
GGATTAGGATACAGGATAATCGAGTCT
GGATTAGGATACAGGATACATAGGTCA
GGATTAGGATACAGGATATTAGGCATA
GGATTAGGACACCAGGTAAAGCCTTCT
GGATTAGGACACCAGGTAATCATTCTG
GGATTAGGACACCAGGTACACAAGTAT
GGATTAGGACACCAGGTAACACCTTAG
GGATTAGGACACCAGGTAGAACGACAA
GGATTAGGACACCAGGTAAGTCTGTAC
GGATTAGGACACCAGGTAAAATTACAG
GGATTAGGACACCAGGTAGGCTACAGA
GGATTAGGACACCAGGTAAATGTATCG
GGATTAGGACACCAGGTACAAGTAGAA
GGATTAGGACACCAGGTAGATCTCTTA
GGATTAGGACACCAGGTAAACAACGCG
GGATTAGGACACCAGGTAGGTGAGTTA
GGATTAGGACACCAGGTACAGGGAGGG
GGATTAGGACACCAGGTATCCGTCTTA
GGATTAGGACACCAGGTATGCATAGTA
GGATTAGGACACCAGGTAACTTACGAT
GGATTAGGACACCAGGTATGTATGCGA
GGATTAGGACACCAGGTAGCTCCTTGA
GGATTAGGACACCAGGTAGGCACAACA
GGATTAGGACACCAGGTACTCAAGACA
GGATTAGGACACCAGGTAACGCTGTTG
GGATTAGGACACCAGGTAATATTGTAA
GGATTAGGACACCAGGTAAAGTTTACG
GGATTAGGACACCAGGTACAGCCTGGC
GGATTAGGACACCAGGTACTATTAGCC
GGATTAGGACACCAGGTACAAACGTGG
GGATTAGGACACCAGGTAAAAGTCATT
GGATTAGGACACCAGGTAGTCTTGGCA
GGATTAGGACACCAGGTAGATCAGCGA
GGATTAGGACACCAGGTAACATTCGGC
GGATTAGGACACCAGGTAAGTAATTAG
GGATTAGGACACCAGGTATGAAGCCAA
GGATTAGGACACCAGGTATCTACGACA
GGATTAGGACACCAGGTACATAACGTT
GGATTAGGACACCAGGTAATGGGACTC
GGATTAGGACACCAGGTAGATAGAGGA
GGATTAGGACACCAGGTACTACATGCG
GGATTAGGACACCAGGTACAACGATCT
GGATTAGGACACCAGGTAGTTAGCCTA
GGATTAGGACACCAGGTAAGTTGCATC
GGATTAGGACACCAGGTAAAGGGAACT
GGATTAGGACACCAGGTAACTACATAT
GGATTAGGACACCAGGTACTAAGCTTC
GGATTAGGACACCAGGTAACGAACCAG
GGATTAGGACACCAGGTATACTTCGGA
GGATTAGGACACCAGGTAAACATCCAT
GGATTAGGACACCAGGTAAGCCTGGTT
GGATTAGGACACCAGGTACAAGTTTCC
GGATTAGGACACCAGGTACAGGCATTT
GGATTAGGACACCAGGTAACGTGGGAG
GGATTAGGACACCAGGTATCTCACGGA
GGATTAGGACACCAGGTAGCAACATTA
GGATTAGGACACCAGGTAATGGTCCGT
GGATTAGGACACCAGGTACTATCATGA
GGATTAGGACACCAGGTACAATACAAG
GGATTAGGACACCAGGTAAAAGAGGCC
GGATTAGGACACCAGGTAGTAGAAGCA
GGATTAGGACACCAGGTAGCTATGGAA
GGATTAGGACACCAGGTAACTCCAGGG
GGATTAGGACACCAGGTAACAAGTGCA
GGATTAGGACACCAGGTAGATGGTCCA
GGATTAGGACACCAGGTATCCTCAATA
GGATTAGGACACCAGGTAAATAAACAA
GGATTAGGACACCAGGTACTGTACGGA
GGATTAGGACACCAGGTACTAGATAGA
GGATTAGGACACCAGGTAAGCTATGTG
GGATTAGGACACCAGGTAAAATGGAGG
GGATTAGGACACCAGGTAAGCCGCAAG
GGATTAGGACACCAGGTAACAGTAAAC
GGATTAGGACACCAGGTAAACGTGTGA
GGATTAGGACACCAGGTAACTGAATTC
GGATTAGGACACCAGGTAAAGGGTCAG
GGATTAGGACACCAGGTATGTCTATCA
GGATTAGGACACCAGGTATCAGATTCA
GGATTAGGACACCAGGTACACGATCCG
GGATTAGGACACCAGGTAAACAGAAAC
GGATTAGGACACCAGGTACATGAATGA
GGATTAGGACACCAGGTACGTACTACG
GGATTAGGACACCAGGTATTCAGCTCA
GGATTAGGACACCAGGTAAAGGCCGCA
GGATTAGGACACCAGGTAGGTTGGACA
GGATTAGGACACCAGGTACGTCTAGGT
GGATTAGGACACCAGGTAAATTCGGCG
GGATTAGGACACCAGGTACAACCTCCA
GGATTAGGACACCAGGTACAATAGGGT
GGATTAGGACACCAGGTAACAGGCTCC
GGATTAGGACACCAGGTAACAACTAGT
GGATTAGGACACCAGGTAAGTTGTTCT
GGATTAGGACACCAGGTAAATTACCGG
GGATTAGGACACCAGGTAACAAACTTT
GGATTAGGACACCAGGTATCTCGGTTA
GGATTAGGACACCAGGTAACTAGACCG
GGATTAGGACACCAGGTAACTCATACG
GGATTAGGACACCAGGTAATCGAGTCT
GGATTAGGACACCAGGTACATAGGTCA
GGATTAGGACACCAGGTATTAGGCATA
GGATTAGGATGTGAAGAAAAGCCTTCT
GGATTAGGATGTGAAGAAATCATTCTG
GGATTAGGATGTGAAGAACACAAGTAT
GGATTAGGATGTGAAGAAACACCTTAG
GGATTAGGATGTGAAGAAGAACGACAA
GGATTAGGATGTGAAGAAAGTCTGTAC
GGATTAGGATGTGAAGAAAAATTACAG
GGATTAGGATGTGAAGAAGGCTACAGA
GGATTAGGATGTGAAGAAAATGTATCG
GGATTAGGATGTGAAGAACAAGTAGAA
GGATTAGGATGTGAAGAAGATCTCTTA
GGATTAGGATGTGAAGAAAACAACGCG
GGATTAGGATGTGAAGAAGGTGAGTTA
GGATTAGGATGTGAAGAACAGGGAGGG
GGATTAGGATGTGAAGAATCCGTCTTA
GGATTAGGATGTGAAGAATGCATAGTA
GGATTAGGATGTGAAGAAACTTACGAT
GGATTAGGATGTGAAGAATGTATGCGA
GGATTAGGATGTGAAGAAGCTCCTTGA
GGATTAGGATGTGAAGAAGGCACAACA
GGATTAGGATGTGAAGAACTCAAGACA
GGATTAGGATGTGAAGAAACGCTGTTG
GGATTAGGATGTGAAGAAATATTGTAA
GGATTAGGATGTGAAGAAAAGTTTACG
GGATTAGGATGTGAAGAACAGCCTGGC
GGATTAGGATGTGAAGAACTATTAGCC
GGATTAGGATGTGAAGAACAAACGTGG
GGATTAGGATGTGAAGAAAAAGTCATT
GGATTAGGATGTGAAGAAGTCTTGGCA
GGATTAGGATGTGAAGAAGATCAGCGA
GGATTAGGATGTGAAGAAACATTCGGC
GGATTAGGATGTGAAGAAAGTAATTAG
GGATTAGGATGTGAAGAATGAAGCCAA
GGATTAGGATGTGAAGAATCTACGACA
GGATTAGGATGTGAAGAACATAACGTT
GGATTAGGATGTGAAGAAATGGGACTC
GGATTAGGATGTGAAGAAGATAGAGGA
GGATTAGGATGTGAAGAACTACATGCG
GGATTAGGATGTGAAGAACAACGATCT
GGATTAGGATGTGAAGAAGTTAGCCTA
GGATTAGGATGTGAAGAAAGTTGCATC
GGATTAGGATGTGAAGAAAAGGGAACT
GGATTAGGATGTGAAGAAACTACATAT
GGATTAGGATGTGAAGAACTAAGCTTC
GGATTAGGATGTGAAGAAACGAACCAG
GGATTAGGATGTGAAGAATACTTCGGA
GGATTAGGATGTGAAGAAAACATCCAT
GGATTAGGATGTGAAGAAAGCCTGGTT
GGATTAGGATGTGAAGAACAAGTTTCC
GGATTAGGATGTGAAGAACAGGCATTT
GGATTAGGATGTGAAGAAACGTGGGAG
GGATTAGGATGTGAAGAATCTCACGGA
GGATTAGGATGTGAAGAAGCAACATTA
GGATTAGGATGTGAAGAAATGGTCCGT
GGATTAGGATGTGAAGAACTATCATGA
GGATTAGGATGTGAAGAACAATACAAG
GGATTAGGATGTGAAGAAAAAGAGGCC
GGATTAGGATGTGAAGAAGTAGAAGCA
GGATTAGGATGTGAAGAAGCTATGGAA
GGATTAGGATGTGAAGAAACTCCAGGG
GGATTAGGATGTGAAGAAACAAGTGCA
GGATTAGGATGTGAAGAAGATGGTCCA
GGATTAGGATGTGAAGAATCCTCAATA
GGATTAGGATGTGAAGAAAATAAACAA
GGATTAGGATGTGAAGAACTGTACGGA
GGATTAGGATGTGAAGAACTAGATAGA
GGATTAGGATGTGAAGAAAGCTATGTG
GGATTAGGATGTGAAGAAAAATGGAGG
GGATTAGGATGTGAAGAAAGCCGCAAG
GGATTAGGATGTGAAGAAACAGTAAAC
GGATTAGGATGTGAAGAAAACGTGTGA
GGATTAGGATGTGAAGAAACTGAATTC
GGATTAGGATGTGAAGAAAAGGGTCAG
GGATTAGGATGTGAAGAATGTCTATCA
GGATTAGGATGTGAAGAATCAGATTCA
GGATTAGGATGTGAAGAACACGATCCG
GGATTAGGATGTGAAGAAAACAGAAAC
GGATTAGGATGTGAAGAACATGAATGA
GGATTAGGATGTGAAGAACGTACTACG
GGATTAGGATGTGAAGAATTCAGCTCA
GGATTAGGATGTGAAGAAAAGGCCGCA
GGATTAGGATGTGAAGAAGGTTGGACA
GGATTAGGATGTGAAGAACGTCTAGGT
GGATTAGGATGTGAAGAAAATTCGGCG
GGATTAGGATGTGAAGAACAACCTCCA
GGATTAGGATGTGAAGAACAATAGGGT
GGATTAGGATGTGAAGAAACAGGCTCC
GGATTAGGATGTGAAGAAACAACTAGT
GGATTAGGATGTGAAGAAAGTTGTTCT
GGATTAGGATGTGAAGAAAATTACCGG
GGATTAGGATGTGAAGAAACAAACTTT
GGATTAGGATGTGAAGAATCTCGGTTA
GGATTAGGATGTGAAGAAACTAGACCG
GGATTAGGATGTGAAGAAACTCATACG
GGATTAGGATGTGAAGAAATCGAGTCT
GGATTAGGATGTGAAGAACATAGGTCA
GGATTAGGATGTGAAGAATTAGGCATA
GGATTAGGAGATTCATCAAAGCCTTCT
GGATTAGGAGATTCATCAATCATTCTG
GGATTAGGAGATTCATCACACAAGTAT
GGATTAGGAGATTCATCAACACCTTAG
GGATTAGGAGATTCATCAGAACGACAA
GGATTAGGAGATTCATCAAGTCTGTAC
GGATTAGGAGATTCATCAAAATTACAG
GGATTAGGAGATTCATCAGGCTACAGA
GGATTAGGAGATTCATCAAATGTATCG
GGATTAGGAGATTCATCACAAGTAGAA
GGATTAGGAGATTCATCAGATCTCTTA
GGATTAGGAGATTCATCAAACAACGCG
GGATTAGGAGATTCATCAGGTGAGTTA
GGATTAGGAGATTCATCACAGGGAGGG
GGATTAGGAGATTCATCATCCGTCTTA
GGATTAGGAGATTCATCATGCATAGTA
GGATTAGGAGATTCATCAACTTACGAT
GGATTAGGAGATTCATCATGTATGCGA
GGATTAGGAGATTCATCAGCTCCTTGA
GGATTAGGAGATTCATCAGGCACAACA
GGATTAGGAGATTCATCACTCAAGACA
GGATTAGGAGATTCATCAACGCTGTTG
GGATTAGGAGATTCATCAATATTGTAA
GGATTAGGAGATTCATCAAAGTTTACG
GGATTAGGAGATTCATCACAGCCTGGC
GGATTAGGAGATTCATCACTATTAGCC
GGATTAGGAGATTCATCACAAACGTGG
GGATTAGGAGATTCATCAAAAGTCATT
GGATTAGGAGATTCATCAGTCTTGGCA
GGATTAGGAGATTCATCAGATCAGCGA
GGATTAGGAGATTCATCAACATTCGGC
GGATTAGGAGATTCATCAAGTAATTAG
GGATTAGGAGATTCATCATGAAGCCAA
GGATTAGGAGATTCATCATCTACGACA
GGATTAGGAGATTCATCACATAACGTT
GGATTAGGAGATTCATCAATGGGACTC
GGATTAGGAGATTCATCAGATAGAGGA
GGATTAGGAGATTCATCACTACATGCG
GGATTAGGAGATTCATCACAACGATCT
GGATTAGGAGATTCATCAGTTAGCCTA
GGATTAGGAGATTCATCAAGTTGCATC
GGATTAGGAGATTCATCAAAGGGAACT
GGATTAGGAGATTCATCAACTACATAT
GGATTAGGAGATTCATCACTAAGCTTC
GGATTAGGAGATTCATCAACGAACCAG
GGATTAGGAGATTCATCATACTTCGGA
GGATTAGGAGATTCATCAAACATCCAT
GGATTAGGAGATTCATCAAGCCTGGTT
GGATTAGGAGATTCATCACAAGTTTCC
GGATTAGGAGATTCATCACAGGCATTT
GGATTAGGAGATTCATCAACGTGGGAG
GGATTAGGAGATTCATCATCTCACGGA
GGATTAGGAGATTCATCAGCAACATTA
GGATTAGGAGATTCATCAATGGTCCGT
GGATTAGGAGATTCATCACTATCATGA
GGATTAGGAGATTCATCACAATACAAG
GGATTAGGAGATTCATCAAAAGAGGCC
GGATTAGGAGATTCATCAGTAGAAGCA
GGATTAGGAGATTCATCAGCTATGGAA
GGATTAGGAGATTCATCAACTCCAGGG
GGATTAGGAGATTCATCAACAAGTGCA
GGATTAGGAGATTCATCAGATGGTCCA
GGATTAGGAGATTCATCATCCTCAATA
GGATTAGGAGATTCATCAAATAAACAA
GGATTAGGAGATTCATCACTGTACGGA
GGATTAGGAGATTCATCACTAGATAGA
GGATTAGGAGATTCATCAAGCTATGTG
GGATTAGGAGATTCATCAAAATGGAGG
GGATTAGGAGATTCATCAAGCCGCAAG
GGATTAGGAGATTCATCAACAGTAAAC
GGATTAGGAGATTCATCAAACGTGTGA
GGATTAGGAGATTCATCAACTGAATTC
GGATTAGGAGATTCATCAAAGGGTCAG
GGATTAGGAGATTCATCATGTCTATCA
GGATTAGGAGATTCATCATCAGATTCA
GGATTAGGAGATTCATCACACGATCCG
GGATTAGGAGATTCATCAAACAGAAAC
GGATTAGGAGATTCATCACATGAATGA
GGATTAGGAGATTCATCACGTACTACG
GGATTAGGAGATTCATCATTCAGCTCA
GGATTAGGAGATTCATCAAAGGCCGCA
GGATTAGGAGATTCATCAGGTTGGACA
GGATTAGGAGATTCATCACGTCTAGGT
GGATTAGGAGATTCATCAAATTCGGCG
GGATTAGGAGATTCATCACAACCTCCA
GGATTAGGAGATTCATCACAATAGGGT
GGATTAGGAGATTCATCAACAGGCTCC
GGATTAGGAGATTCATCAACAACTAGT
GGATTAGGAGATTCATCAAGTTGTTCT
GGATTAGGAGATTCATCAAATTACCGG
GGATTAGGAGATTCATCAACAAACTTT
GGATTAGGAGATTCATCATCTCGGTTA
GGATTAGGAGATTCATCAACTAGACCG
GGATTAGGAGATTCATCAACTCATACG
GGATTAGGAGATTCATCAATCGAGTCT
GGATTAGGAGATTCATCACATAGGTCA
GGATTAGGAGATTCATCATTAGGCATA
GGATTAGGACACCCAAAGAAGCCTTCT
GGATTAGGACACCCAAAGATCATTCTG
GGATTAGGACACCCAAAGCACAAGTAT
GGATTAGGACACCCAAAGACACCTTAG
GGATTAGGACACCCAAAGGAACGACAA
GGATTAGGACACCCAAAGAGTCTGTAC
GGATTAGGACACCCAAAGAAATTACAG
GGATTAGGACACCCAAAGGGCTACAGA
GGATTAGGACACCCAAAGAATGTATCG
GGATTAGGACACCCAAAGCAAGTAGAA
GGATTAGGACACCCAAAGGATCTCTTA
GGATTAGGACACCCAAAGAACAACGCG
GGATTAGGACACCCAAAGGGTGAGTTA
GGATTAGGACACCCAAAGCAGGGAGGG
GGATTAGGACACCCAAAGTCCGTCTTA
GGATTAGGACACCCAAAGTGCATAGTA
GGATTAGGACACCCAAAGACTTACGAT
GGATTAGGACACCCAAAGTGTATGCGA
GGATTAGGACACCCAAAGGCTCCTTGA
GGATTAGGACACCCAAAGGGCACAACA
GGATTAGGACACCCAAAGCTCAAGACA
GGATTAGGACACCCAAAGACGCTGTTG
GGATTAGGACACCCAAAGATATTGTAA
GGATTAGGACACCCAAAGAAGTTTACG
GGATTAGGACACCCAAAGCAGCCTGGC
GGATTAGGACACCCAAAGCTATTAGCC
GGATTAGGACACCCAAAGCAAACGTGG
GGATTAGGACACCCAAAGAAAGTCATT
GGATTAGGACACCCAAAGGTCTTGGCA
GGATTAGGACACCCAAAGGATCAGCGA
GGATTAGGACACCCAAAGACATTCGGC
GGATTAGGACACCCAAAGAGTAATTAG
GGATTAGGACACCCAAAGTGAAGCCAA
GGATTAGGACACCCAAAGTCTACGACA
GGATTAGGACACCCAAAGCATAACGTT
GGATTAGGACACCCAAAGATGGGACTC
GGATTAGGACACCCAAAGGATAGAGGA
GGATTAGGACACCCAAAGCTACATGCG
GGATTAGGACACCCAAAGCAACGATCT
GGATTAGGACACCCAAAGGTTAGCCTA
GGATTAGGACACCCAAAGAGTTGCATC
GGATTAGGACACCCAAAGAAGGGAACT
GGATTAGGACACCCAAAGACTACATAT
GGATTAGGACACCCAAAGCTAAGCTTC
GGATTAGGACACCCAAAGACGAACCAG
GGATTAGGACACCCAAAGTACTTCGGA
GGATTAGGACACCCAAAGAACATCCAT
GGATTAGGACACCCAAAGAGCCTGGTT
GGATTAGGACACCCAAAGCAAGTTTCC
GGATTAGGACACCCAAAGCAGGCATTT
GGATTAGGACACCCAAAGACGTGGGAG
GGATTAGGACACCCAAAGTCTCACGGA
GGATTAGGACACCCAAAGGCAACATTA
GGATTAGGACACCCAAAGATGGTCCGT
GGATTAGGACACCCAAAGCTATCATGA
GGATTAGGACACCCAAAGCAATACAAG
GGATTAGGACACCCAAAGAAAGAGGCC
GGATTAGGACACCCAAAGGTAGAAGCA
GGATTAGGACACCCAAAGGCTATGGAA
GGATTAGGACACCCAAAGACTCCAGGG
GGATTAGGACACCCAAAGACAAGTGCA
GGATTAGGACACCCAAAGGATGGTCCA
GGATTAGGACACCCAAAGTCCTCAATA
GGATTAGGACACCCAAAGAATAAACAA
GGATTAGGACACCCAAAGCTGTACGGA
GGATTAGGACACCCAAAGCTAGATAGA
GGATTAGGACACCCAAAGAGCTATGTG
GGATTAGGACACCCAAAGAAATGGAGG
GGATTAGGACACCCAAAGAGCCGCAAG
GGATTAGGACACCCAAAGACAGTAAAC
GGATTAGGACACCCAAAGAACGTGTGA
GGATTAGGACACCCAAAGACTGAATTC
GGATTAGGACACCCAAAGAAGGGTCAG
GGATTAGGACACCCAAAGTGTCTATCA
GGATTAGGACACCCAAAGTCAGATTCA
GGATTAGGACACCCAAAGCACGATCCG
GGATTAGGACACCCAAAGAACAGAAAC
GGATTAGGACACCCAAAGCATGAATGA
GGATTAGGACACCCAAAGCGTACTACG
GGATTAGGACACCCAAAGTTCAGCTCA
GGATTAGGACACCCAAAGAAGGCCGCA
GGATTAGGACACCCAAAGGGTTGGACA
GGATTAGGACACCCAAAGCGTCTAGGT
GGATTAGGACACCCAAAGAATTCGGCG
GGATTAGGACACCCAAAGCAACCTCCA
GGATTAGGACACCCAAAGCAATAGGGT
GGATTAGGACACCCAAAGACAGGCTCC
GGATTAGGACACCCAAAGACAACTAGT
GGATTAGGACACCCAAAGAGTTGTTCT
GGATTAGGACACCCAAAGAATTACCGG
GGATTAGGACACCCAAAGACAAACTTT
GGATTAGGACACCCAAAGTCTCGGTTA
GGATTAGGACACCCAAAGACTAGACCG
GGATTAGGACACCCAAAGACTCATACG
GGATTAGGACACCCAAAGATCGAGTCT
GGATTAGGACACCCAAAGCATAGGTCA
GGATTAGGACACCCAAAGTTAGGCATA
GGATTAGGACACAAAGGCAAGCCTTCT
GGATTAGGACACAAAGGCATCATTCTG
GGATTAGGACACAAAGGCCACAAGTAT
GGATTAGGACACAAAGGCACACCTTAG
GGATTAGGACACAAAGGCGAACGACAA
GGATTAGGACACAAAGGCAGTCTGTAC
GGATTAGGACACAAAGGCAAATTACAG
GGATTAGGACACAAAGGCGGCTACAGA
GGATTAGGACACAAAGGCAATGTATCG
GGATTAGGACACAAAGGCCAAGTAGAA
GGATTAGGACACAAAGGCGATCTCTTA
GGATTAGGACACAAAGGCAACAACGCG
GGATTAGGACACAAAGGCGGTGAGTTA
GGATTAGGACACAAAGGCCAGGGAGGG
GGATTAGGACACAAAGGCTCCGTCTTA
GGATTAGGACACAAAGGCTGCATAGTA
GGATTAGGACACAAAGGCACTTACGAT
GGATTAGGACACAAAGGCTGTATGCGA
GGATTAGGACACAAAGGCGCTCCTTGA
GGATTAGGACACAAAGGCGGCACAACA
GGATTAGGACACAAAGGCCTCAAGACA
GGATTAGGACACAAAGGCACGCTGTTG
GGATTAGGACACAAAGGCATATTGTAA
GGATTAGGACACAAAGGCAAGTTTACG
GGATTAGGACACAAAGGCCAGCCTGGC
GGATTAGGACACAAAGGCCTATTAGCC
GGATTAGGACACAAAGGCCAAACGTGG
GGATTAGGACACAAAGGCAAAGTCATT
GGATTAGGACACAAAGGCGTCTTGGCA
GGATTAGGACACAAAGGCGATCAGCGA
GGATTAGGACACAAAGGCACATTCGGC
GGATTAGGACACAAAGGCAGTAATTAG
GGATTAGGACACAAAGGCTGAAGCCAA
GGATTAGGACACAAAGGCTCTACGACA
GGATTAGGACACAAAGGCCATAACGTT
GGATTAGGACACAAAGGCATGGGACTC
GGATTAGGACACAAAGGCGATAGAGGA
GGATTAGGACACAAAGGCCTACATGCG
GGATTAGGACACAAAGGCCAACGATCT
GGATTAGGACACAAAGGCGTTAGCCTA
GGATTAGGACACAAAGGCAGTTGCATC
GGATTAGGACACAAAGGCAAGGGAACT
GGATTAGGACACAAAGGCACTACATAT
GGATTAGGACACAAAGGCCTAAGCTTC
GGATTAGGACACAAAGGCACGAACCAG
GGATTAGGACACAAAGGCTACTTCGGA
GGATTAGGACACAAAGGCAACATCCAT
GGATTAGGACACAAAGGCAGCCTGGTT
GGATTAGGACACAAAGGCCAAGTTTCC
GGATTAGGACACAAAGGCCAGGCATTT
GGATTAGGACACAAAGGCACGTGGGAG
GGATTAGGACACAAAGGCTCTCACGGA
GGATTAGGACACAAAGGCGCAACATTA
GGATTAGGACACAAAGGCATGGTCCGT
GGATTAGGACACAAAGGCCTATCATGA
GGATTAGGACACAAAGGCCAATACAAG
GGATTAGGACACAAAGGCAAAGAGGCC
GGATTAGGACACAAAGGCGTAGAAGCA
GGATTAGGACACAAAGGCGCTATGGAA
GGATTAGGACACAAAGGCACTCCAGGG
GGATTAGGACACAAAGGCACAAGTGCA
GGATTAGGACACAAAGGCGATGGTCCA
GGATTAGGACACAAAGGCTCCTCAATA
GGATTAGGACACAAAGGCAATAAACAA
GGATTAGGACACAAAGGCCTGTACGGA
GGATTAGGACACAAAGGCCTAGATAGA
GGATTAGGACACAAAGGCAGCTATGTG
GGATTAGGACACAAAGGCAAATGGAGG
GGATTAGGACACAAAGGCAGCCGCAAG
GGATTAGGACACAAAGGCACAGTAAAC
GGATTAGGACACAAAGGCAACGTGTGA
GGATTAGGACACAAAGGCACTGAATTC
GGATTAGGACACAAAGGCAAGGGTCAG
GGATTAGGACACAAAGGCTGTCTATCA
GGATTAGGACACAAAGGCTCAGATTCA
GGATTAGGACACAAAGGCCACGATCCG
GGATTAGGACACAAAGGCAACAGAAAC
GGATTAGGACACAAAGGCCATGAATGA
GGATTAGGACACAAAGGCCGTACTACG
GGATTAGGACACAAAGGCTTCAGCTCA
GGATTAGGACACAAAGGCAAGGCCGCA
GGATTAGGACACAAAGGCGGTTGGACA
GGATTAGGACACAAAGGCCGTCTAGGT
GGATTAGGACACAAAGGCAATTCGGCG
GGATTAGGACACAAAGGCCAACCTCCA
GGATTAGGACACAAAGGCCAATAGGGT
GGATTAGGACACAAAGGCACAGGCTCC
GGATTAGGACACAAAGGCACAACTAGT
GGATTAGGACACAAAGGCAGTTGTTCT
GGATTAGGACACAAAGGCAATTACCGG
GGATTAGGACACAAAGGCACAAACTTT
GGATTAGGACACAAAGGCTCTCGGTTA
GGATTAGGACACAAAGGCACTAGACCG
GGATTAGGACACAAAGGCACTCATACG
GGATTAGGACACAAAGGCATCGAGTCT
GGATTAGGACACAAAGGCCATAGGTCA
GGATTAGGACACAAAGGCTTAGGCATA
GGATTAGGAGTGTGTCGAAAGCCTTCT
GGATTAGGAGTGTGTCGAATCATTCTG
GGATTAGGAGTGTGTCGACACAAGTAT
GGATTAGGAGTGTGTCGAACACCTTAG
GGATTAGGAGTGTGTCGAGAACGACAA
GGATTAGGAGTGTGTCGAAGTCTGTAC
GGATTAGGAGTGTGTCGAAAATTACAG
GGATTAGGAGTGTGTCGAGGCTACAGA
GGATTAGGAGTGTGTCGAAATGTATCG
GGATTAGGAGTGTGTCGACAAGTAGAA
GGATTAGGAGTGTGTCGAGATCTCTTA
GGATTAGGAGTGTGTCGAAACAACGCG
GGATTAGGAGTGTGTCGAGGTGAGTTA
GGATTAGGAGTGTGTCGACAGGGAGGG
GGATTAGGAGTGTGTCGATCCGTCTTA
GGATTAGGAGTGTGTCGATGCATAGTA
GGATTAGGAGTGTGTCGAACTTACGAT
GGATTAGGAGTGTGTCGATGTATGCGA
GGATTAGGAGTGTGTCGAGCTCCTTGA
GGATTAGGAGTGTGTCGAGGCACAACA
GGATTAGGAGTGTGTCGACTCAAGACA
GGATTAGGAGTGTGTCGAACGCTGTTG
GGATTAGGAGTGTGTCGAATATTGTAA
GGATTAGGAGTGTGTCGAAAGTTTACG
GGATTAGGAGTGTGTCGACAGCCTGGC
GGATTAGGAGTGTGTCGACTATTAGCC
GGATTAGGAGTGTGTCGACAAACGTGG
GGATTAGGAGTGTGTCGAAAAGTCATT
GGATTAGGAGTGTGTCGAGTCTTGGCA
GGATTAGGAGTGTGTCGAGATCAGCGA
GGATTAGGAGTGTGTCGAACATTCGGC
GGATTAGGAGTGTGTCGAAGTAATTAG
GGATTAGGAGTGTGTCGATGAAGCCAA
GGATTAGGAGTGTGTCGATCTACGACA
GGATTAGGAGTGTGTCGACATAACGTT
GGATTAGGAGTGTGTCGAATGGGACTC
GGATTAGGAGTGTGTCGAGATAGAGGA
GGATTAGGAGTGTGTCGACTACATGCG
GGATTAGGAGTGTGTCGACAACGATCT
GGATTAGGAGTGTGTCGAGTTAGCCTA
GGATTAGGAGTGTGTCGAAGTTGCATC
GGATTAGGAGTGTGTCGAAAGGGAACT
GGATTAGGAGTGTGTCGAACTACATAT
GGATTAGGAGTGTGTCGACTAAGCTTC
GGATTAGGAGTGTGTCGAACGAACCAG
GGATTAGGAGTGTGTCGATACTTCGGA
GGATTAGGAGTGTGTCGAAACATCCAT
GGATTAGGAGTGTGTCGAAGCCTGGTT
GGATTAGGAGTGTGTCGACAAGTTTCC
GGATTAGGAGTGTGTCGACAGGCATTT
GGATTAGGAGTGTGTCGAACGTGGGAG
GGATTAGGAGTGTGTCGATCTCACGGA
GGATTAGGAGTGTGTCGAGCAACATTA
GGATTAGGAGTGTGTCGAATGGTCCGT
GGATTAGGAGTGTGTCGACTATCATGA
GGATTAGGAGTGTGTCGACAATACAAG
GGATTAGGAGTGTGTCGAAAAGAGGCC
GGATTAGGAGTGTGTCGAGTAGAAGCA
GGATTAGGAGTGTGTCGAGCTATGGAA
GGATTAGGAGTGTGTCGAACTCCAGGG
GGATTAGGAGTGTGTCGAACAAGTGCA
GGATTAGGAGTGTGTCGAGATGGTCCA
GGATTAGGAGTGTGTCGATCCTCAATA
GGATTAGGAGTGTGTCGAAATAAACAA
GGATTAGGAGTGTGTCGACTGTACGGA
GGATTAGGAGTGTGTCGACTAGATAGA
GGATTAGGAGTGTGTCGAAGCTATGTG
GGATTAGGAGTGTGTCGAAAATGGAGG
GGATTAGGAGTGTGTCGAAGCCGCAAG
GGATTAGGAGTGTGTCGAACAGTAAAC
GGATTAGGAGTGTGTCGAAACGTGTGA
GGATTAGGAGTGTGTCGAACTGAATTC
GGATTAGGAGTGTGTCGAAAGGGTCAG
GGATTAGGAGTGTGTCGATGTCTATCA
GGATTAGGAGTGTGTCGATCAGATTCA
GGATTAGGAGTGTGTCGACACGATCCG
GGATTAGGAGTGTGTCGAAACAGAAAC
GGATTAGGAGTGTGTCGACATGAATGA
GGATTAGGAGTGTGTCGACGTACTACG
GGATTAGGAGTGTGTCGATTCAGCTCA
GGATTAGGAGTGTGTCGAAAGGCCGCA
GGATTAGGAGTGTGTCGAGGTTGGACA
GGATTAGGAGTGTGTCGACGTCTAGGT
GGATTAGGAGTGTGTCGAAATTCGGCG
GGATTAGGAGTGTGTCGACAACCTCCA
GGATTAGGAGTGTGTCGACAATAGGGT
GGATTAGGAGTGTGTCGAACAGGCTCC
GGATTAGGAGTGTGTCGAACAACTAGT
GGATTAGGAGTGTGTCGAAGTTGTTCT
GGATTAGGAGTGTGTCGAAATTACCGG
GGATTAGGAGTGTGTCGAACAAACTTT
GGATTAGGAGTGTGTCGATCTCGGTTA
GGATTAGGAGTGTGTCGAACTAGACCG
GGATTAGGAGTGTGTCGAACTCATACG
GGATTAGGAGTGTGTCGAATCGAGTCT
GGATTAGGAGTGTGTCGACATAGGTCA
GGATTAGGAGTGTGTCGATTAGGCATA
GGATTAGGACTAGGTCCTAAGCCTTCT
GGATTAGGACTAGGTCCTATCATTCTG
GGATTAGGACTAGGTCCTCACAAGTAT
GGATTAGGACTAGGTCCTACACCTTAG
GGATTAGGACTAGGTCCTGAACGACAA
GGATTAGGACTAGGTCCTAGTCTGTAC
GGATTAGGACTAGGTCCTAAATTACAG
GGATTAGGACTAGGTCCTGGCTACAGA
GGATTAGGACTAGGTCCTAATGTATCG
GGATTAGGACTAGGTCCTCAAGTAGAA
GGATTAGGACTAGGTCCTGATCTCTTA
GGATTAGGACTAGGTCCTAACAACGCG
GGATTAGGACTAGGTCCTGGTGAGTTA
GGATTAGGACTAGGTCCTCAGGGAGGG
GGATTAGGACTAGGTCCTTCCGTCTTA
GGATTAGGACTAGGTCCTTGCATAGTA
GGATTAGGACTAGGTCCTACTTACGAT
GGATTAGGACTAGGTCCTTGTATGCGA
GGATTAGGACTAGGTCCTGCTCCTTGA
GGATTAGGACTAGGTCCTGGCACAACA
GGATTAGGACTAGGTCCTCTCAAGACA
GGATTAGGACTAGGTCCTACGCTGTTG
GGATTAGGACTAGGTCCTATATTGTAA
GGATTAGGACTAGGTCCTAAGTTTACG
GGATTAGGACTAGGTCCTCAGCCTGGC
GGATTAGGACTAGGTCCTCTATTAGCC
GGATTAGGACTAGGTCCTCAAACGTGG
GGATTAGGACTAGGTCCTAAAGTCATT
GGATTAGGACTAGGTCCTGTCTTGGCA
GGATTAGGACTAGGTCCTGATCAGCGA
GGATTAGGACTAGGTCCTACATTCGGC
GGATTAGGACTAGGTCCTAGTAATTAG
GGATTAGGACTAGGTCCTTGAAGCCAA
GGATTAGGACTAGGTCCTTCTACGACA
GGATTAGGACTAGGTCCTCATAACGTT
GGATTAGGACTAGGTCCTATGGGACTC
GGATTAGGACTAGGTCCTGATAGAGGA
GGATTAGGACTAGGTCCTCTACATGCG
GGATTAGGACTAGGTCCTCAACGATCT
GGATTAGGACTAGGTCCTGTTAGCCTA
GGATTAGGACTAGGTCCTAGTTGCATC
GGATTAGGACTAGGTCCTAAGGGAACT
GGATTAGGACTAGGTCCTACTACATAT
GGATTAGGACTAGGTCCTCTAAGCTTC
GGATTAGGACTAGGTCCTACGAACCAG
GGATTAGGACTAGGTCCTTACTTCGGA
GGATTAGGACTAGGTCCTAACATCCAT
GGATTAGGACTAGGTCCTAGCCTGGTT
GGATTAGGACTAGGTCCTCAAGTTTCC
GGATTAGGACTAGGTCCTCAGGCATTT
GGATTAGGACTAGGTCCTACGTGGGAG
GGATTAGGACTAGGTCCTTCTCACGGA
GGATTAGGACTAGGTCCTGCAACATTA
GGATTAGGACTAGGTCCTATGGTCCGT
GGATTAGGACTAGGTCCTCTATCATGA
GGATTAGGACTAGGTCCTCAATACAAG
GGATTAGGACTAGGTCCTAAAGAGGCC
GGATTAGGACTAGGTCCTGTAGAAGCA
GGATTAGGACTAGGTCCTGCTATGGAA
GGATTAGGACTAGGTCCTACTCCAGGG
GGATTAGGACTAGGTCCTACAAGTGCA
GGATTAGGACTAGGTCCTGATGGTCCA
GGATTAGGACTAGGTCCTTCCTCAATA
GGATTAGGACTAGGTCCTAATAAACAA
GGATTAGGACTAGGTCCTCTGTACGGA
GGATTAGGACTAGGTCCTCTAGATAGA
GGATTAGGACTAGGTCCTAGCTATGTG
GGATTAGGACTAGGTCCTAAATGGAGG
GGATTAGGACTAGGTCCTAGCCGCAAG
GGATTAGGACTAGGTCCTACAGTAAAC
GGATTAGGACTAGGTCCTAACGTGTGA
GGATTAGGACTAGGTCCTACTGAATTC
GGATTAGGACTAGGTCCTAAGGGTCAG
GGATTAGGACTAGGTCCTTGTCTATCA
GGATTAGGACTAGGTCCTTCAGATTCA
GGATTAGGACTAGGTCCTCACGATCCG
GGATTAGGACTAGGTCCTAACAGAAAC
GGATTAGGACTAGGTCCTCATGAATGA
GGATTAGGACTAGGTCCTCGTACTACG
GGATTAGGACTAGGTCCTTTCAGCTCA
GGATTAGGACTAGGTCCTAAGGCCGCA
GGATTAGGACTAGGTCCTGGTTGGACA
GGATTAGGACTAGGTCCTCGTCTAGGT
GGATTAGGACTAGGTCCTAATTCGGCG
GGATTAGGACTAGGTCCTCAACCTCCA
GGATTAGGACTAGGTCCTCAATAGGGT
GGATTAGGACTAGGTCCTACAGGCTCC
GGATTAGGACTAGGTCCTACAACTAGT
GGATTAGGACTAGGTCCTAGTTGTTCT
GGATTAGGACTAGGTCCTAATTACCGG
GGATTAGGACTAGGTCCTACAAACTTT
GGATTAGGACTAGGTCCTTCTCGGTTA
GGATTAGGACTAGGTCCTACTAGACCG
GGATTAGGACTAGGTCCTACTCATACG
GGATTAGGACTAGGTCCTATCGAGTCT
GGATTAGGACTAGGTCCTCATAGGTCA
GGATTAGGACTAGGTCCTTTAGGCATA
GGATTAGGAACAGTGGTAAAGCCTTCT
GGATTAGGAACAGTGGTAATCATTCTG
GGATTAGGAACAGTGGTACACAAGTAT
GGATTAGGAACAGTGGTAACACCTTAG
GGATTAGGAACAGTGGTAGAACGACAA
GGATTAGGAACAGTGGTAAGTCTGTAC
GGATTAGGAACAGTGGTAAAATTACAG
GGATTAGGAACAGTGGTAGGCTACAGA
GGATTAGGAACAGTGGTAAATGTATCG
GGATTAGGAACAGTGGTACAAGTAGAA
GGATTAGGAACAGTGGTAGATCTCTTA
GGATTAGGAACAGTGGTAAACAACGCG
GGATTAGGAACAGTGGTAGGTGAGTTA
GGATTAGGAACAGTGGTACAGGGAGGG
GGATTAGGAACAGTGGTATCCGTCTTA
GGATTAGGAACAGTGGTATGCATAGTA
GGATTAGGAACAGTGGTAACTTACGAT
GGATTAGGAACAGTGGTATGTATGCGA
GGATTAGGAACAGTGGTAGCTCCTTGA
GGATTAGGAACAGTGGTAGGCACAACA
GGATTAGGAACAGTGGTACTCAAGACA
GGATTAGGAACAGTGGTAACGCTGTTG
GGATTAGGAACAGTGGTAATATTGTAA
GGATTAGGAACAGTGGTAAAGTTTACG
GGATTAGGAACAGTGGTACAGCCTGGC
GGATTAGGAACAGTGGTACTATTAGCC
GGATTAGGAACAGTGGTACAAACGTGG
GGATTAGGAACAGTGGTAAAAGTCATT
GGATTAGGAACAGTGGTAGTCTTGGCA
GGATTAGGAACAGTGGTAGATCAGCGA
GGATTAGGAACAGTGGTAACATTCGGC
GGATTAGGAACAGTGGTAAGTAATTAG
GGATTAGGAACAGTGGTATGAAGCCAA
GGATTAGGAACAGTGGTATCTACGACA
GGATTAGGAACAGTGGTACATAACGTT
GGATTAGGAACAGTGGTAATGGGACTC
GGATTAGGAACAGTGGTAGATAGAGGA
GGATTAGGAACAGTGGTACTACATGCG
GGATTAGGAACAGTGGTACAACGATCT
GGATTAGGAACAGTGGTAGTTAGCCTA
GGATTAGGAACAGTGGTAAGTTGCATC
GGATTAGGAACAGTGGTAAAGGGAACT
GGATTAGGAACAGTGGTAACTACATAT
GGATTAGGAACAGTGGTACTAAGCTTC
GGATTAGGAACAGTGGTAACGAACCAG
GGATTAGGAACAGTGGTATACTTCGGA
GGATTAGGAACAGTGGTAAACATCCAT
GGATTAGGAACAGTGGTAAGCCTGGTT
GGATTAGGAACAGTGGTACAAGTTTCC
GGATTAGGAACAGTGGTACAGGCATTT
GGATTAGGAACAGTGGTAACGTGGGAG
GGATTAGGAACAGTGGTATCTCACGGA
GGATTAGGAACAGTGGTAGCAACATTA
GGATTAGGAACAGTGGTAATGGTCCGT
GGATTAGGAACAGTGGTACTATCATGA
GGATTAGGAACAGTGGTACAATACAAG
GGATTAGGAACAGTGGTAAAAGAGGCC
GGATTAGGAACAGTGGTAGTAGAAGCA
GGATTAGGAACAGTGGTAGCTATGGAA
GGATTAGGAACAGTGGTAACTCCAGGG
GGATTAGGAACAGTGGTAACAAGTGCA
GGATTAGGAACAGTGGTAGATGGTCCA
GGATTAGGAACAGTGGTATCCTCAATA
GGATTAGGAACAGTGGTAAATAAACAA
GGATTAGGAACAGTGGTACTGTACGGA
GGATTAGGAACAGTGGTACTAGATAGA
GGATTAGGAACAGTGGTAAGCTATGTG
GGATTAGGAACAGTGGTAAAATGGAGG
GGATTAGGAACAGTGGTAAGCCGCAAG
GGATTAGGAACAGTGGTAACAGTAAAC
GGATTAGGAACAGTGGTAAACGTGTGA
GGATTAGGAACAGTGGTAACTGAATTC
GGATTAGGAACAGTGGTAAAGGGTCAG
GGATTAGGAACAGTGGTATGTCTATCA
GGATTAGGAACAGTGGTATCAGATTCA
GGATTAGGAACAGTGGTACACGATCCG
GGATTAGGAACAGTGGTAAACAGAAAC
GGATTAGGAACAGTGGTACATGAATGA
GGATTAGGAACAGTGGTACGTACTACG
GGATTAGGAACAGTGGTATTCAGCTCA
GGATTAGGAACAGTGGTAAAGGCCGCA
GGATTAGGAACAGTGGTAGGTTGGACA
GGATTAGGAACAGTGGTACGTCTAGGT
GGATTAGGAACAGTGGTAAATTCGGCG
GGATTAGGAACAGTGGTACAACCTCCA
GGATTAGGAACAGTGGTACAATAGGGT
GGATTAGGAACAGTGGTAACAGGCTCC
GGATTAGGAACAGTGGTAACAACTAGT
GGATTAGGAACAGTGGTAAGTTGTTCT
GGATTAGGAACAGTGGTAAATTACCGG
GGATTAGGAACAGTGGTAACAAACTTT
GGATTAGGAACAGTGGTATCTCGGTTA
GGATTAGGAACAGTGGTAACTAGACCG
GGATTAGGAACAGTGGTAACTCATACG
GGATTAGGAACAGTGGTAATCGAGTCT
GGATTAGGAACAGTGGTACATAGGTCA
GGATTAGGAACAGTGGTATTAGGCATA
GGATTAGGATCGTTAGCAAAGCCTTCT
GGATTAGGATCGTTAGCAATCATTCTG
GGATTAGGATCGTTAGCACACAAGTAT
GGATTAGGATCGTTAGCAACACCTTAG
GGATTAGGATCGTTAGCAGAACGACAA
GGATTAGGATCGTTAGCAAGTCTGTAC
GGATTAGGATCGTTAGCAAAATTACAG
GGATTAGGATCGTTAGCAGGCTACAGA
GGATTAGGATCGTTAGCAAATGTATCG
GGATTAGGATCGTTAGCACAAGTAGAA
GGATTAGGATCGTTAGCAGATCTCTTA
GGATTAGGATCGTTAGCAAACAACGCG
GGATTAGGATCGTTAGCAGGTGAGTTA
GGATTAGGATCGTTAGCACAGGGAGGG
GGATTAGGATCGTTAGCATCCGTCTTA
GGATTAGGATCGTTAGCATGCATAGTA
GGATTAGGATCGTTAGCAACTTACGAT
GGATTAGGATCGTTAGCATGTATGCGA
GGATTAGGATCGTTAGCAGCTCCTTGA
GGATTAGGATCGTTAGCAGGCACAACA
GGATTAGGATCGTTAGCACTCAAGACA
GGATTAGGATCGTTAGCAACGCTGTTG
GGATTAGGATCGTTAGCAATATTGTAA
GGATTAGGATCGTTAGCAAAGTTTACG
GGATTAGGATCGTTAGCACAGCCTGGC
GGATTAGGATCGTTAGCACTATTAGCC
GGATTAGGATCGTTAGCACAAACGTGG
GGATTAGGATCGTTAGCAAAAGTCATT
GGATTAGGATCGTTAGCAGTCTTGGCA
GGATTAGGATCGTTAGCAGATCAGCGA
GGATTAGGATCGTTAGCAACATTCGGC
GGATTAGGATCGTTAGCAAGTAATTAG
GGATTAGGATCGTTAGCATGAAGCCAA
GGATTAGGATCGTTAGCATCTACGACA
GGATTAGGATCGTTAGCACATAACGTT
GGATTAGGATCGTTAGCAATGGGACTC
GGATTAGGATCGTTAGCAGATAGAGGA
GGATTAGGATCGTTAGCACTACATGCG
GGATTAGGATCGTTAGCACAACGATCT
GGATTAGGATCGTTAGCAGTTAGCCTA
GGATTAGGATCGTTAGCAAGTTGCATC
GGATTAGGATCGTTAGCAAAGGGAACT
GGATTAGGATCGTTAGCAACTACATAT
GGATTAGGATCGTTAGCACTAAGCTTC
GGATTAGGATCGTTAGCAACGAACCAG
GGATTAGGATCGTTAGCATACTTCGGA
GGATTAGGATCGTTAGCAAACATCCAT
GGATTAGGATCGTTAGCAAGCCTGGTT
GGATTAGGATCGTTAGCACAAGTTTCC
GGATTAGGATCGTTAGCACAGGCATTT
GGATTAGGATCGTTAGCAACGTGGGAG
GGATTAGGATCGTTAGCATCTCACGGA
GGATTAGGATCGTTAGCAGCAACATTA
GGATTAGGATCGTTAGCAATGGTCCGT
GGATTAGGATCGTTAGCACTATCATGA
GGATTAGGATCGTTAGCACAATACAAG
GGATTAGGATCGTTAGCAAAAGAGGCC
GGATTAGGATCGTTAGCAGTAGAAGCA
GGATTAGGATCGTTAGCAGCTATGGAA
GGATTAGGATCGTTAGCAACTCCAGGG
GGATTAGGATCGTTAGCAACAAGTGCA
GGATTAGGATCGTTAGCAGATGGTCCA
GGATTAGGATCGTTAGCATCCTCAATA
GGATTAGGATCGTTAGCAAATAAACAA
GGATTAGGATCGTTAGCACTGTACGGA
GGATTAGGATCGTTAGCACTAGATAGA
GGATTAGGATCGTTAGCAAGCTATGTG
GGATTAGGATCGTTAGCAAAATGGAGG
GGATTAGGATCGTTAGCAAGCCGCAAG
GGATTAGGATCGTTAGCAACAGTAAAC
GGATTAGGATCGTTAGCAAACGTGTGA
GGATTAGGATCGTTAGCAACTGAATTC
GGATTAGGATCGTTAGCAAAGGGTCAG
GGATTAGGATCGTTAGCATGTCTATCA
GGATTAGGATCGTTAGCATCAGATTCA
GGATTAGGATCGTTAGCACACGATCCG
GGATTAGGATCGTTAGCAAACAGAAAC
GGATTAGGATCGTTAGCACATGAATGA
GGATTAGGATCGTTAGCACGTACTACG
GGATTAGGATCGTTAGCATTCAGCTCA
GGATTAGGATCGTTAGCAAAGGCCGCA
GGATTAGGATCGTTAGCAGGTTGGACA
GGATTAGGATCGTTAGCACGTCTAGGT
GGATTAGGATCGTTAGCAAATTCGGCG
GGATTAGGATCGTTAGCACAACCTCCA
GGATTAGGATCGTTAGCACAATAGGGT
GGATTAGGATCGTTAGCAACAGGCTCC
GGATTAGGATCGTTAGCAACAACTAGT
GGATTAGGATCGTTAGCAAGTTGTTCT
GGATTAGGATCGTTAGCAAATTACCGG
GGATTAGGATCGTTAGCAACAAACTTT
GGATTAGGATCGTTAGCATCTCGGTTA
GGATTAGGATCGTTAGCAACTAGACCG
GGATTAGGATCGTTAGCAACTCATACG
GGATTAGGATCGTTAGCAATCGAGTCT
GGATTAGGATCGTTAGCACATAGGTCA
GGATTAGGATCGTTAGCATTAGGCATA
GGATTAGGAAGCGACACCAAGCCTTCT
GGATTAGGAAGCGACACCATCATTCTG
GGATTAGGAAGCGACACCCACAAGTAT
GGATTAGGAAGCGACACCACACCTTAG
GGATTAGGAAGCGACACCGAACGACAA
GGATTAGGAAGCGACACCAGTCTGTAC
GGATTAGGAAGCGACACCAAATTACAG
GGATTAGGAAGCGACACCGGCTACAGA
GGATTAGGAAGCGACACCAATGTATCG
GGATTAGGAAGCGACACCCAAGTAGAA
GGATTAGGAAGCGACACCGATCTCTTA
GGATTAGGAAGCGACACCAACAACGCG
GGATTAGGAAGCGACACCGGTGAGTTA
GGATTAGGAAGCGACACCCAGGGAGGG
GGATTAGGAAGCGACACCTCCGTCTTA
GGATTAGGAAGCGACACCTGCATAGTA
GGATTAGGAAGCGACACCACTTACGAT
GGATTAGGAAGCGACACCTGTATGCGA
GGATTAGGAAGCGACACCGCTCCTTGA
GGATTAGGAAGCGACACCGGCACAACA
GGATTAGGAAGCGACACCCTCAAGACA
GGATTAGGAAGCGACACCACGCTGTTG
GGATTAGGAAGCGACACCATATTGTAA
GGATTAGGAAGCGACACCAAGTTTACG
GGATTAGGAAGCGACACCCAGCCTGGC
GGATTAGGAAGCGACACCCTATTAGCC
GGATTAGGAAGCGACACCCAAACGTGG
GGATTAGGAAGCGACACCAAAGTCATT
GGATTAGGAAGCGACACCGTCTTGGCA
GGATTAGGAAGCGACACCGATCAGCGA
GGATTAGGAAGCGACACCACATTCGGC
GGATTAGGAAGCGACACCAGTAATTAG
GGATTAGGAAGCGACACCTGAAGCCAA
GGATTAGGAAGCGACACCTCTACGACA
GGATTAGGAAGCGACACCCATAACGTT
GGATTAGGAAGCGACACCATGGGACTC
GGATTAGGAAGCGACACCGATAGAGGA
GGATTAGGAAGCGACACCCTACATGCG
GGATTAGGAAGCGACACCCAACGATCT
GGATTAGGAAGCGACACCGTTAGCCTA
GGATTAGGAAGCGACACCAGTTGCATC
GGATTAGGAAGCGACACCAAGGGAACT
GGATTAGGAAGCGACACCACTACATAT
GGATTAGGAAGCGACACCCTAAGCTTC
GGATTAGGAAGCGACACCACGAACCAG
GGATTAGGAAGCGACACCTACTTCGGA
GGATTAGGAAGCGACACCAACATCCAT
GGATTAGGAAGCGACACCAGCCTGGTT
GGATTAGGAAGCGACACCCAAGTTTCC
GGATTAGGAAGCGACACCCAGGCATTT
GGATTAGGAAGCGACACCACGTGGGAG
GGATTAGGAAGCGACACCTCTCACGGA
GGATTAGGAAGCGACACCGCAACATTA
GGATTAGGAAGCGACACCATGGTCCGT
GGATTAGGAAGCGACACCCTATCATGA
GGATTAGGAAGCGACACCCAATACAAG
GGATTAGGAAGCGACACCAAAGAGGCC
GGATTAGGAAGCGACACCGTAGAAGCA
GGATTAGGAAGCGACACCGCTATGGAA
GGATTAGGAAGCGACACCACTCCAGGG
GGATTAGGAAGCGACACCACAAGTGCA
GGATTAGGAAGCGACACCGATGGTCCA
GGATTAGGAAGCGACACCTCCTCAATA
GGATTAGGAAGCGACACCAATAAACAA
GGATTAGGAAGCGACACCCTGTACGGA
GGATTAGGAAGCGACACCCTAGATAGA
GGATTAGGAAGCGACACCAGCTATGTG
GGATTAGGAAGCGACACCAAATGGAGG
GGATTAGGAAGCGACACCAGCCGCAAG
GGATTAGGAAGCGACACCACAGTAAAC
GGATTAGGAAGCGACACCAACGTGTGA
GGATTAGGAAGCGACACCACTGAATTC
GGATTAGGAAGCGACACCAAGGGTCAG
GGATTAGGAAGCGACACCTGTCTATCA
GGATTAGGAAGCGACACCTCAGATTCA
GGATTAGGAAGCGACACCCACGATCCG
GGATTAGGAAGCGACACCAACAGAAAC
GGATTAGGAAGCGACACCCATGAATGA
GGATTAGGAAGCGACACCCGTACTACG
GGATTAGGAAGCGACACCTTCAGCTCA
GGATTAGGAAGCGACACCAAGGCCGCA
GGATTAGGAAGCGACACCGGTTGGACA
GGATTAGGAAGCGACACCCGTCTAGGT
GGATTAGGAAGCGACACCAATTCGGCG
GGATTAGGAAGCGACACCCAACCTCCA
GGATTAGGAAGCGACACCCAATAGGGT
GGATTAGGAAGCGACACCACAGGCTCC
GGATTAGGAAGCGACACCACAACTAGT
GGATTAGGAAGCGACACCAGTTGTTCT
GGATTAGGAAGCGACACCAATTACCGG
GGATTAGGAAGCGACACCACAAACTTT
GGATTAGGAAGCGACACCTCTCGGTTA
GGATTAGGAAGCGACACCACTAGACCG
GGATTAGGAAGCGACACCACTCATACG
GGATTAGGAAGCGACACCATCGAGTCT
GGATTAGGAAGCGACACCCATAGGTCA
GGATTAGGAAGCGACACCTTAGGCATA
GGATTAGGAAAGCTACTTAAGCCTTCT
GGATTAGGAAAGCTACTTATCATTCTG
GGATTAGGAAAGCTACTTCACAAGTAT
GGATTAGGAAAGCTACTTACACCTTAG
GGATTAGGAAAGCTACTTGAACGACAA
GGATTAGGAAAGCTACTTAGTCTGTAC
GGATTAGGAAAGCTACTTAAATTACAG
GGATTAGGAAAGCTACTTGGCTACAGA
GGATTAGGAAAGCTACTTAATGTATCG
GGATTAGGAAAGCTACTTCAAGTAGAA
GGATTAGGAAAGCTACTTGATCTCTTA
GGATTAGGAAAGCTACTTAACAACGCG
GGATTAGGAAAGCTACTTGGTGAGTTA
GGATTAGGAAAGCTACTTCAGGGAGGG
GGATTAGGAAAGCTACTTTCCGTCTTA
GGATTAGGAAAGCTACTTTGCATAGTA
GGATTAGGAAAGCTACTTACTTACGAT
GGATTAGGAAAGCTACTTTGTATGCGA
GGATTAGGAAAGCTACTTGCTCCTTGA
GGATTAGGAAAGCTACTTGGCACAACA
GGATTAGGAAAGCTACTTCTCAAGACA
GGATTAGGAAAGCTACTTACGCTGTTG
GGATTAGGAAAGCTACTTATATTGTAA
GGATTAGGAAAGCTACTTAAGTTTACG
GGATTAGGAAAGCTACTTCAGCCTGGC
GGATTAGGAAAGCTACTTCTATTAGCC
GGATTAGGAAAGCTACTTCAAACGTGG
GGATTAGGAAAGCTACTTAAAGTCATT
GGATTAGGAAAGCTACTTGTCTTGGCA
GGATTAGGAAAGCTACTTGATCAGCGA
GGATTAGGAAAGCTACTTACATTCGGC
GGATTAGGAAAGCTACTTAGTAATTAG
GGATTAGGAAAGCTACTTTGAAGCCAA
GGATTAGGAAAGCTACTTTCTACGACA
GGATTAGGAAAGCTACTTCATAACGTT
GGATTAGGAAAGCTACTTATGGGACTC
GGATTAGGAAAGCTACTTGATAGAGGA
GGATTAGGAAAGCTACTTCTACATGCG
GGATTAGGAAAGCTACTTCAACGATCT
GGATTAGGAAAGCTACTTGTTAGCCTA
GGATTAGGAAAGCTACTTAGTTGCATC
GGATTAGGAAAGCTACTTAAGGGAACT
GGATTAGGAAAGCTACTTACTACATAT
GGATTAGGAAAGCTACTTCTAAGCTTC
GGATTAGGAAAGCTACTTACGAACCAG
GGATTAGGAAAGCTACTTTACTTCGGA
GGATTAGGAAAGCTACTTAACATCCAT
GGATTAGGAAAGCTACTTAGCCTGGTT
GGATTAGGAAAGCTACTTCAAGTTTCC
GGATTAGGAAAGCTACTTCAGGCATTT
GGATTAGGAAAGCTACTTACGTGGGAG
GGATTAGGAAAGCTACTTTCTCACGGA
GGATTAGGAAAGCTACTTGCAACATTA
GGATTAGGAAAGCTACTTATGGTCCGT
GGATTAGGAAAGCTACTTCTATCATGA
GGATTAGGAAAGCTACTTCAATACAAG
GGATTAGGAAAGCTACTTAAAGAGGCC
GGATTAGGAAAGCTACTTGTAGAAGCA
GGATTAGGAAAGCTACTTGCTATGGAA
GGATTAGGAAAGCTACTTACTCCAGGG
GGATTAGGAAAGCTACTTACAAGTGCA
GGATTAGGAAAGCTACTTGATGGTCCA
GGATTAGGAAAGCTACTTTCCTCAATA
GGATTAGGAAAGCTACTTAATAAACAA
GGATTAGGAAAGCTACTTCTGTACGGA
GGATTAGGAAAGCTACTTCTAGATAGA
GGATTAGGAAAGCTACTTAGCTATGTG
GGATTAGGAAAGCTACTTAAATGGAGG
GGATTAGGAAAGCTACTTAGCCGCAAG
GGATTAGGAAAGCTACTTACAGTAAAC
GGATTAGGAAAGCTACTTAACGTGTGA
GGATTAGGAAAGCTACTTACTGAATTC
GGATTAGGAAAGCTACTTAAGGGTCAG
GGATTAGGAAAGCTACTTTGTCTATCA
GGATTAGGAAAGCTACTTTCAGATTCA
GGATTAGGAAAGCTACTTCACGATCCG
GGATTAGGAAAGCTACTTAACAGAAAC
GGATTAGGAAAGCTACTTCATGAATGA
GGATTAGGAAAGCTACTTCGTACTACG
GGATTAGGAAAGCTACTTTTCAGCTCA
GGATTAGGAAAGCTACTTAAGGCCGCA
GGATTAGGAAAGCTACTTGGTTGGACA
GGATTAGGAAAGCTACTTCGTCTAGGT
GGATTAGGAAAGCTACTTAATTCGGCG
GGATTAGGAAAGCTACTTCAACCTCCA
GGATTAGGAAAGCTACTTCAATAGGGT
GGATTAGGAAAGCTACTTACAGGCTCC
GGATTAGGAAAGCTACTTACAACTAGT
GGATTAGGAAAGCTACTTAGTTGTTCT
GGATTAGGAAAGCTACTTAATTACCGG
GGATTAGGAAAGCTACTTACAAACTTT
GGATTAGGAAAGCTACTTTCTCGGTTA
GGATTAGGAAAGCTACTTACTAGACCG
GGATTAGGAAAGCTACTTACTCATACG
GGATTAGGAAAGCTACTTATCGAGTCT
GGATTAGGAAAGCTACTTCATAGGTCA
GGATTAGGAAAGCTACTTTTAGGCATA
GGATTAGGATGTTCTCCAAAGCCTTCT
GGATTAGGATGTTCTCCAATCATTCTG
GGATTAGGATGTTCTCCACACAAGTAT
GGATTAGGATGTTCTCCAACACCTTAG
GGATTAGGATGTTCTCCAGAACGACAA
GGATTAGGATGTTCTCCAAGTCTGTAC
GGATTAGGATGTTCTCCAAAATTACAG
GGATTAGGATGTTCTCCAGGCTACAGA
GGATTAGGATGTTCTCCAAATGTATCG
GGATTAGGATGTTCTCCACAAGTAGAA
GGATTAGGATGTTCTCCAGATCTCTTA
GGATTAGGATGTTCTCCAAACAACGCG
GGATTAGGATGTTCTCCAGGTGAGTTA
GGATTAGGATGTTCTCCACAGGGAGGG
GGATTAGGATGTTCTCCATCCGTCTTA
GGATTAGGATGTTCTCCATGCATAGTA
GGATTAGGATGTTCTCCAACTTACGAT
GGATTAGGATGTTCTCCATGTATGCGA
GGATTAGGATGTTCTCCAGCTCCTTGA
GGATTAGGATGTTCTCCAGGCACAACA
GGATTAGGATGTTCTCCACTCAAGACA
GGATTAGGATGTTCTCCAACGCTGTTG
GGATTAGGATGTTCTCCAATATTGTAA
GGATTAGGATGTTCTCCAAAGTTTACG
GGATTAGGATGTTCTCCACAGCCTGGC
GGATTAGGATGTTCTCCACTATTAGCC
GGATTAGGATGTTCTCCACAAACGTGG
GGATTAGGATGTTCTCCAAAAGTCATT
GGATTAGGATGTTCTCCAGTCTTGGCA
GGATTAGGATGTTCTCCAGATCAGCGA
GGATTAGGATGTTCTCCAACATTCGGC
GGATTAGGATGTTCTCCAAGTAATTAG
GGATTAGGATGTTCTCCATGAAGCCAA
GGATTAGGATGTTCTCCATCTACGACA
GGATTAGGATGTTCTCCACATAACGTT
GGATTAGGATGTTCTCCAATGGGACTC
GGATTAGGATGTTCTCCAGATAGAGGA
GGATTAGGATGTTCTCCACTACATGCG
GGATTAGGATGTTCTCCACAACGATCT
GGATTAGGATGTTCTCCAGTTAGCCTA
GGATTAGGATGTTCTCCAAGTTGCATC
GGATTAGGATGTTCTCCAAAGGGAACT
GGATTAGGATGTTCTCCAACTACATAT
GGATTAGGATGTTCTCCACTAAGCTTC
GGATTAGGATGTTCTCCAACGAACCAG
GGATTAGGATGTTCTCCATACTTCGGA
GGATTAGGATGTTCTCCAAACATCCAT
GGATTAGGATGTTCTCCAAGCCTGGTT
GGATTAGGATGTTCTCCACAAGTTTCC
GGATTAGGATGTTCTCCACAGGCATTT
GGATTAGGATGTTCTCCAACGTGGGAG
GGATTAGGATGTTCTCCATCTCACGGA
GGATTAGGATGTTCTCCAGCAACATTA
GGATTAGGATGTTCTCCAATGGTCCGT
GGATTAGGATGTTCTCCACTATCATGA
GGATTAGGATGTTCTCCACAATACAAG
GGATTAGGATGTTCTCCAAAAGAGGCC
GGATTAGGATGTTCTCCAGTAGAAGCA
GGATTAGGATGTTCTCCAGCTATGGAA
GGATTAGGATGTTCTCCAACTCCAGGG
GGATTAGGATGTTCTCCAACAAGTGCA
GGATTAGGATGTTCTCCAGATGGTCCA
GGATTAGGATGTTCTCCATCCTCAATA
GGATTAGGATGTTCTCCAAATAAACAA
GGATTAGGATGTTCTCCACTGTACGGA
GGATTAGGATGTTCTCCACTAGATAGA
GGATTAGGATGTTCTCCAAGCTATGTG
GGATTAGGATGTTCTCCAAAATGGAGG
GGATTAGGATGTTCTCCAAGCCGCAAG
GGATTAGGATGTTCTCCAACAGTAAAC
GGATTAGGATGTTCTCCAAACGTGTGA
GGATTAGGATGTTCTCCAACTGAATTC
GGATTAGGATGTTCTCCAAAGGGTCAG
GGATTAGGATGTTCTCCATGTCTATCA
GGATTAGGATGTTCTCCATCAGATTCA
GGATTAGGATGTTCTCCACACGATCCG
GGATTAGGATGTTCTCCAAACAGAAAC
GGATTAGGATGTTCTCCACATGAATGA
GGATTAGGATGTTCTCCACGTACTACG
GGATTAGGATGTTCTCCATTCAGCTCA
GGATTAGGATGTTCTCCAAAGGCCGCA
GGATTAGGATGTTCTCCAGGTTGGACA
GGATTAGGATGTTCTCCACGTCTAGGT
GGATTAGGATGTTCTCCAAATTCGGCG
GGATTAGGATGTTCTCCACAACCTCCA
GGATTAGGATGTTCTCCACAATAGGGT
GGATTAGGATGTTCTCCAACAGGCTCC
GGATTAGGATGTTCTCCAACAACTAGT
GGATTAGGATGTTCTCCAAGTTGTTCT
GGATTAGGATGTTCTCCAAATTACCGG
GGATTAGGATGTTCTCCAACAAACTTT
GGATTAGGATGTTCTCCATCTCGGTTA
GGATTAGGATGTTCTCCAACTAGACCG
GGATTAGGATGTTCTCCAACTCATACG
GGATTAGGATGTTCTCCAATCGAGTCT
GGATTAGGATGTTCTCCACATAGGTCA
GGATTAGGATGTTCTCCATTAGGCATA
GGATTAGGAACGCGAAGCAAGCCTTCT
GGATTAGGAACGCGAAGCATCATTCTG
GGATTAGGAACGCGAAGCCACAAGTAT
GGATTAGGAACGCGAAGCACACCTTAG
GGATTAGGAACGCGAAGCGAACGACAA
GGATTAGGAACGCGAAGCAGTCTGTAC
GGATTAGGAACGCGAAGCAAATTACAG
GGATTAGGAACGCGAAGCGGCTACAGA
GGATTAGGAACGCGAAGCAATGTATCG
GGATTAGGAACGCGAAGCCAAGTAGAA
GGATTAGGAACGCGAAGCGATCTCTTA
GGATTAGGAACGCGAAGCAACAACGCG
GGATTAGGAACGCGAAGCGGTGAGTTA
GGATTAGGAACGCGAAGCCAGGGAGGG
GGATTAGGAACGCGAAGCTCCGTCTTA
GGATTAGGAACGCGAAGCTGCATAGTA
GGATTAGGAACGCGAAGCACTTACGAT
GGATTAGGAACGCGAAGCTGTATGCGA
GGATTAGGAACGCGAAGCGCTCCTTGA
GGATTAGGAACGCGAAGCGGCACAACA
GGATTAGGAACGCGAAGCCTCAAGACA
GGATTAGGAACGCGAAGCACGCTGTTG
GGATTAGGAACGCGAAGCATATTGTAA
GGATTAGGAACGCGAAGCAAGTTTACG
GGATTAGGAACGCGAAGCCAGCCTGGC
GGATTAGGAACGCGAAGCCTATTAGCC
GGATTAGGAACGCGAAGCCAAACGTGG
GGATTAGGAACGCGAAGCAAAGTCATT
GGATTAGGAACGCGAAGCGTCTTGGCA
GGATTAGGAACGCGAAGCGATCAGCGA
GGATTAGGAACGCGAAGCACATTCGGC
GGATTAGGAACGCGAAGCAGTAATTAG
GGATTAGGAACGCGAAGCTGAAGCCAA
GGATTAGGAACGCGAAGCTCTACGACA
GGATTAGGAACGCGAAGCCATAACGTT
GGATTAGGAACGCGAAGCATGGGACTC
GGATTAGGAACGCGAAGCGATAGAGGA
GGATTAGGAACGCGAAGCCTACATGCG
GGATTAGGAACGCGAAGCCAACGATCT
GGATTAGGAACGCGAAGCGTTAGCCTA
GGATTAGGAACGCGAAGCAGTTGCATC
GGATTAGGAACGCGAAGCAAGGGAACT
GGATTAGGAACGCGAAGCACTACATAT
GGATTAGGAACGCGAAGCCTAAGCTTC
GGATTAGGAACGCGAAGCACGAACCAG
GGATTAGGAACGCGAAGCTACTTCGGA
GGATTAGGAACGCGAAGCAACATCCAT
GGATTAGGAACGCGAAGCAGCCTGGTT
GGATTAGGAACGCGAAGCCAAGTTTCC
GGATTAGGAACGCGAAGCCAGGCATTT
GGATTAGGAACGCGAAGCACGTGGGAG
GGATTAGGAACGCGAAGCTCTCACGGA
GGATTAGGAACGCGAAGCGCAACATTA
GGATTAGGAACGCGAAGCATGGTCCGT
GGATTAGGAACGCGAAGCCTATCATGA
GGATTAGGAACGCGAAGCCAATACAAG
GGATTAGGAACGCGAAGCAAAGAGGCC
GGATTAGGAACGCGAAGCGTAGAAGCA
GGATTAGGAACGCGAAGCGCTATGGAA
GGATTAGGAACGCGAAGCACTCCAGGG
GGATTAGGAACGCGAAGCACAAGTGCA
GGATTAGGAACGCGAAGCGATGGTCCA
GGATTAGGAACGCGAAGCTCCTCAATA
GGATTAGGAACGCGAAGCAATAAACAA
GGATTAGGAACGCGAAGCCTGTACGGA
GGATTAGGAACGCGAAGCCTAGATAGA
GGATTAGGAACGCGAAGCAGCTATGTG
GGATTAGGAACGCGAAGCAAATGGAGG
GGATTAGGAACGCGAAGCAGCCGCAAG
GGATTAGGAACGCGAAGCACAGTAAAC
GGATTAGGAACGCGAAGCAACGTGTGA
GGATTAGGAACGCGAAGCACTGAATTC
GGATTAGGAACGCGAAGCAAGGGTCAG
GGATTAGGAACGCGAAGCTGTCTATCA
GGATTAGGAACGCGAAGCTCAGATTCA
GGATTAGGAACGCGAAGCCACGATCCG
GGATTAGGAACGCGAAGCAACAGAAAC
GGATTAGGAACGCGAAGCCATGAATGA
GGATTAGGAACGCGAAGCCGTACTACG
GGATTAGGAACGCGAAGCTTCAGCTCA
GGATTAGGAACGCGAAGCAAGGCCGCA
GGATTAGGAACGCGAAGCGGTTGGACA
GGATTAGGAACGCGAAGCCGTCTAGGT
GGATTAGGAACGCGAAGCAATTCGGCG
GGATTAGGAACGCGAAGCCAACCTCCA
GGATTAGGAACGCGAAGCCAATAGGGT
GGATTAGGAACGCGAAGCACAGGCTCC
GGATTAGGAACGCGAAGCACAACTAGT
GGATTAGGAACGCGAAGCAGTTGTTCT
GGATTAGGAACGCGAAGCAATTACCGG
GGATTAGGAACGCGAAGCACAAACTTT
GGATTAGGAACGCGAAGCTCTCGGTTA
GGATTAGGAACGCGAAGCACTAGACCG
GGATTAGGAACGCGAAGCACTCATACG
GGATTAGGAACGCGAAGCATCGAGTCT
GGATTAGGAACGCGAAGCCATAGGTCA
GGATTAGGAACGCGAAGCTTAGGCATA
GGATTAGGACAGAAATCGAAGCCTTCT
GGATTAGGACAGAAATCGATCATTCTG
GGATTAGGACAGAAATCGCACAAGTAT
GGATTAGGACAGAAATCGACACCTTAG
GGATTAGGACAGAAATCGGAACGACAA
GGATTAGGACAGAAATCGAGTCTGTAC
GGATTAGGACAGAAATCGAAATTACAG
GGATTAGGACAGAAATCGGGCTACAGA
GGATTAGGACAGAAATCGAATGTATCG
GGATTAGGACAGAAATCGCAAGTAGAA
GGATTAGGACAGAAATCGGATCTCTTA
GGATTAGGACAGAAATCGAACAACGCG
GGATTAGGACAGAAATCGGGTGAGTTA
GGATTAGGACAGAAATCGCAGGGAGGG
GGATTAGGACAGAAATCGTCCGTCTTA
GGATTAGGACAGAAATCGTGCATAGTA
GGATTAGGACAGAAATCGACTTACGAT
GGATTAGGACAGAAATCGTGTATGCGA
GGATTAGGACAGAAATCGGCTCCTTGA
GGATTAGGACAGAAATCGGGCACAACA
GGATTAGGACAGAAATCGCTCAAGACA
GGATTAGGACAGAAATCGACGCTGTTG
GGATTAGGACAGAAATCGATATTGTAA
GGATTAGGACAGAAATCGAAGTTTACG
GGATTAGGACAGAAATCGCAGCCTGGC
GGATTAGGACAGAAATCGCTATTAGCC
GGATTAGGACAGAAATCGCAAACGTGG
GGATTAGGACAGAAATCGAAAGTCATT
GGATTAGGACAGAAATCGGTCTTGGCA
GGATTAGGACAGAAATCGGATCAGCGA
GGATTAGGACAGAAATCGACATTCGGC
GGATTAGGACAGAAATCGAGTAATTAG
GGATTAGGACAGAAATCGTGAAGCCAA
GGATTAGGACAGAAATCGTCTACGACA
GGATTAGGACAGAAATCGCATAACGTT
GGATTAGGACAGAAATCGATGGGACTC
GGATTAGGACAGAAATCGGATAGAGGA
GGATTAGGACAGAAATCGCTACATGCG
GGATTAGGACAGAAATCGCAACGATCT
GGATTAGGACAGAAATCGGTTAGCCTA
GGATTAGGACAGAAATCGAGTTGCATC
GGATTAGGACAGAAATCGAAGGGAACT
GGATTAGGACAGAAATCGACTACATAT
GGATTAGGACAGAAATCGCTAAGCTTC
GGATTAGGACAGAAATCGACGAACCAG
GGATTAGGACAGAAATCGTACTTCGGA
GGATTAGGACAGAAATCGAACATCCAT
GGATTAGGACAGAAATCGAGCCTGGTT
GGATTAGGACAGAAATCGCAAGTTTCC
GGATTAGGACAGAAATCGCAGGCATTT
GGATTAGGACAGAAATCGACGTGGGAG
GGATTAGGACAGAAATCGTCTCACGGA
GGATTAGGACAGAAATCGGCAACATTA
GGATTAGGACAGAAATCGATGGTCCGT
GGATTAGGACAGAAATCGCTATCATGA
GGATTAGGACAGAAATCGCAATACAAG
GGATTAGGACAGAAATCGAAAGAGGCC
GGATTAGGACAGAAATCGGTAGAAGCA
GGATTAGGACAGAAATCGGCTATGGAA
GGATTAGGACAGAAATCGACTCCAGGG
GGATTAGGACAGAAATCGACAAGTGCA
GGATTAGGACAGAAATCGGATGGTCCA
GGATTAGGACAGAAATCGTCCTCAATA
GGATTAGGACAGAAATCGAATAAACAA
GGATTAGGACAGAAATCGCTGTACGGA
GGATTAGGACAGAAATCGCTAGATAGA
GGATTAGGACAGAAATCGAGCTATGTG
GGATTAGGACAGAAATCGAAATGGAGG
GGATTAGGACAGAAATCGAGCCGCAAG
GGATTAGGACAGAAATCGACAGTAAAC
GGATTAGGACAGAAATCGAACGTGTGA
GGATTAGGACAGAAATCGACTGAATTC
GGATTAGGACAGAAATCGAAGGGTCAG
GGATTAGGACAGAAATCGTGTCTATCA
GGATTAGGACAGAAATCGTCAGATTCA
GGATTAGGACAGAAATCGCACGATCCG
GGATTAGGACAGAAATCGAACAGAAAC
GGATTAGGACAGAAATCGCATGAATGA
GGATTAGGACAGAAATCGCGTACTACG
GGATTAGGACAGAAATCGTTCAGCTCA
GGATTAGGACAGAAATCGAAGGCCGCA
GGATTAGGACAGAAATCGGGTTGGACA
GGATTAGGACAGAAATCGCGTCTAGGT
GGATTAGGACAGAAATCGAATTCGGCG
GGATTAGGACAGAAATCGCAACCTCCA
GGATTAGGACAGAAATCGCAATAGGGT
GGATTAGGACAGAAATCGACAGGCTCC
GGATTAGGACAGAAATCGACAACTAGT
GGATTAGGACAGAAATCGAGTTGTTCT
GGATTAGGACAGAAATCGAATTACCGG
GGATTAGGACAGAAATCGACAAACTTT
GGATTAGGACAGAAATCGTCTCGGTTA
GGATTAGGACAGAAATCGACTAGACCG
GGATTAGGACAGAAATCGACTCATACG
GGATTAGGACAGAAATCGATCGAGTCT
GGATTAGGACAGAAATCGCATAGGTCA
GGATTAGGACAGAAATCGTTAGGCATA
GGATTAGGAACCAAAATGAAGCCTTCT
GGATTAGGAACCAAAATGATCATTCTG
GGATTAGGAACCAAAATGCACAAGTAT
GGATTAGGAACCAAAATGACACCTTAG
GGATTAGGAACCAAAATGGAACGACAA
GGATTAGGAACCAAAATGAGTCTGTAC
GGATTAGGAACCAAAATGAAATTACAG
GGATTAGGAACCAAAATGGGCTACAGA
GGATTAGGAACCAAAATGAATGTATCG
GGATTAGGAACCAAAATGCAAGTAGAA
GGATTAGGAACCAAAATGGATCTCTTA
GGATTAGGAACCAAAATGAACAACGCG
GGATTAGGAACCAAAATGGGTGAGTTA
GGATTAGGAACCAAAATGCAGGGAGGG
GGATTAGGAACCAAAATGTCCGTCTTA
GGATTAGGAACCAAAATGTGCATAGTA
GGATTAGGAACCAAAATGACTTACGAT
GGATTAGGAACCAAAATGTGTATGCGA
GGATTAGGAACCAAAATGGCTCCTTGA
GGATTAGGAACCAAAATGGGCACAACA
GGATTAGGAACCAAAATGCTCAAGACA
GGATTAGGAACCAAAATGACGCTGTTG
GGATTAGGAACCAAAATGATATTGTAA
GGATTAGGAACCAAAATGAAGTTTACG
GGATTAGGAACCAAAATGCAGCCTGGC
GGATTAGGAACCAAAATGCTATTAGCC
GGATTAGGAACCAAAATGCAAACGTGG
GGATTAGGAACCAAAATGAAAGTCATT
GGATTAGGAACCAAAATGGTCTTGGCA
GGATTAGGAACCAAAATGGATCAGCGA
GGATTAGGAACCAAAATGACATTCGGC
GGATTAGGAACCAAAATGAGTAATTAG
GGATTAGGAACCAAAATGTGAAGCCAA
GGATTAGGAACCAAAATGTCTACGACA
GGATTAGGAACCAAAATGCATAACGTT
GGATTAGGAACCAAAATGATGGGACTC
GGATTAGGAACCAAAATGGATAGAGGA
GGATTAGGAACCAAAATGCTACATGCG
GGATTAGGAACCAAAATGCAACGATCT
GGATTAGGAACCAAAATGGTTAGCCTA
GGATTAGGAACCAAAATGAGTTGCATC
GGATTAGGAACCAAAATGAAGGGAACT
GGATTAGGAACCAAAATGACTACATAT
GGATTAGGAACCAAAATGCTAAGCTTC
GGATTAGGAACCAAAATGACGAACCAG
GGATTAGGAACCAAAATGTACTTCGGA
GGATTAGGAACCAAAATGAACATCCAT
GGATTAGGAACCAAAATGAGCCTGGTT
GGATTAGGAACCAAAATGCAAGTTTCC
GGATTAGGAACCAAAATGCAGGCATTT
GGATTAGGAACCAAAATGACGTGGGAG
GGATTAGGAACCAAAATGTCTCACGGA
GGATTAGGAACCAAAATGGCAACATTA
GGATTAGGAACCAAAATGATGGTCCGT
GGATTAGGAACCAAAATGCTATCATGA
GGATTAGGAACCAAAATGCAATACAAG
GGATTAGGAACCAAAATGAAAGAGGCC
GGATTAGGAACCAAAATGGTAGAAGCA
GGATTAGGAACCAAAATGGCTATGGAA
GGATTAGGAACCAAAATGACTCCAGGG
GGATTAGGAACCAAAATGACAAGTGCA
GGATTAGGAACCAAAATGGATGGTCCA
GGATTAGGAACCAAAATGTCCTCAATA
GGATTAGGAACCAAAATGAATAAACAA
GGATTAGGAACCAAAATGCTGTACGGA
GGATTAGGAACCAAAATGCTAGATAGA
GGATTAGGAACCAAAATGAGCTATGTG
GGATTAGGAACCAAAATGAAATGGAGG
GGATTAGGAACCAAAATGAGCCGCAAG
GGATTAGGAACCAAAATGACAGTAAAC
GGATTAGGAACCAAAATGAACGTGTGA
GGATTAGGAACCAAAATGACTGAATTC
GGATTAGGAACCAAAATGAAGGGTCAG
GGATTAGGAACCAAAATGTGTCTATCA
GGATTAGGAACCAAAATGTCAGATTCA
GGATTAGGAACCAAAATGCACGATCCG
GGATTAGGAACCAAAATGAACAGAAAC
GGATTAGGAACCAAAATGCATGAATGA
GGATTAGGAACCAAAATGCGTACTACG
GGATTAGGAACCAAAATGTTCAGCTCA
GGATTAGGAACCAAAATGAAGGCCGCA
GGATTAGGAACCAAAATGGGTTGGACA
GGATTAGGAACCAAAATGCGTCTAGGT
GGATTAGGAACCAAAATGAATTCGGCG
GGATTAGGAACCAAAATGCAACCTCCA
GGATTAGGAACCAAAATGCAATAGGGT
GGATTAGGAACCAAAATGACAGGCTCC
GGATTAGGAACCAAAATGACAACTAGT
GGATTAGGAACCAAAATGAGTTGTTCT
GGATTAGGAACCAAAATGAATTACCGG
GGATTAGGAACCAAAATGACAAACTTT
GGATTAGGAACCAAAATGTCTCGGTTA
GGATTAGGAACCAAAATGACTAGACCG
GGATTAGGAACCAAAATGACTCATACG
GGATTAGGAACCAAAATGATCGAGTCT
GGATTAGGAACCAAAATGCATAGGTCA
GGATTAGGAACCAAAATGTTAGGCATA
GGATTAGGAAGTGTTGTCAAGCCTTCT
GGATTAGGAAGTGTTGTCATCATTCTG
GGATTAGGAAGTGTTGTCCACAAGTAT
GGATTAGGAAGTGTTGTCACACCTTAG
GGATTAGGAAGTGTTGTCGAACGACAA
GGATTAGGAAGTGTTGTCAGTCTGTAC
GGATTAGGAAGTGTTGTCAAATTACAG
GGATTAGGAAGTGTTGTCGGCTACAGA
GGATTAGGAAGTGTTGTCAATGTATCG
GGATTAGGAAGTGTTGTCCAAGTAGAA
GGATTAGGAAGTGTTGTCGATCTCTTA
GGATTAGGAAGTGTTGTCAACAACGCG
GGATTAGGAAGTGTTGTCGGTGAGTTA
GGATTAGGAAGTGTTGTCCAGGGAGGG
GGATTAGGAAGTGTTGTCTCCGTCTTA
GGATTAGGAAGTGTTGTCTGCATAGTA
GGATTAGGAAGTGTTGTCACTTACGAT
GGATTAGGAAGTGTTGTCTGTATGCGA
GGATTAGGAAGTGTTGTCGCTCCTTGA
GGATTAGGAAGTGTTGTCGGCACAACA
GGATTAGGAAGTGTTGTCCTCAAGACA
GGATTAGGAAGTGTTGTCACGCTGTTG
GGATTAGGAAGTGTTGTCATATTGTAA
GGATTAGGAAGTGTTGTCAAGTTTACG
GGATTAGGAAGTGTTGTCCAGCCTGGC
GGATTAGGAAGTGTTGTCCTATTAGCC
GGATTAGGAAGTGTTGTCCAAACGTGG
GGATTAGGAAGTGTTGTCAAAGTCATT
GGATTAGGAAGTGTTGTCGTCTTGGCA
GGATTAGGAAGTGTTGTCGATCAGCGA
GGATTAGGAAGTGTTGTCACATTCGGC
GGATTAGGAAGTGTTGTCAGTAATTAG
GGATTAGGAAGTGTTGTCTGAAGCCAA
GGATTAGGAAGTGTTGTCTCTACGACA
GGATTAGGAAGTGTTGTCCATAACGTT
GGATTAGGAAGTGTTGTCATGGGACTC
GGATTAGGAAGTGTTGTCGATAGAGGA
GGATTAGGAAGTGTTGTCCTACATGCG
GGATTAGGAAGTGTTGTCCAACGATCT
GGATTAGGAAGTGTTGTCGTTAGCCTA
GGATTAGGAAGTGTTGTCAGTTGCATC
GGATTAGGAAGTGTTGTCAAGGGAACT
GGATTAGGAAGTGTTGTCACTACATAT
GGATTAGGAAGTGTTGTCCTAAGCTTC
GGATTAGGAAGTGTTGTCACGAACCAG
GGATTAGGAAGTGTTGTCTACTTCGGA
GGATTAGGAAGTGTTGTCAACATCCAT
GGATTAGGAAGTGTTGTCAGCCTGGTT
GGATTAGGAAGTGTTGTCCAAGTTTCC
GGATTAGGAAGTGTTGTCCAGGCATTT
GGATTAGGAAGTGTTGTCACGTGGGAG
GGATTAGGAAGTGTTGTCTCTCACGGA
GGATTAGGAAGTGTTGTCGCAACATTA
GGATTAGGAAGTGTTGTCATGGTCCGT
GGATTAGGAAGTGTTGTCCTATCATGA
GGATTAGGAAGTGTTGTCCAATACAAG
GGATTAGGAAGTGTTGTCAAAGAGGCC
GGATTAGGAAGTGTTGTCGTAGAAGCA
GGATTAGGAAGTGTTGTCGCTATGGAA
GGATTAGGAAGTGTTGTCACTCCAGGG
GGATTAGGAAGTGTTGTCACAAGTGCA
GGATTAGGAAGTGTTGTCGATGGTCCA
GGATTAGGAAGTGTTGTCTCCTCAATA
GGATTAGGAAGTGTTGTCAATAAACAA
GGATTAGGAAGTGTTGTCCTGTACGGA
GGATTAGGAAGTGTTGTCCTAGATAGA
GGATTAGGAAGTGTTGTCAGCTATGTG
GGATTAGGAAGTGTTGTCAAATGGAGG
GGATTAGGAAGTGTTGTCAGCCGCAAG
GGATTAGGAAGTGTTGTCACAGTAAAC
GGATTAGGAAGTGTTGTCAACGTGTGA
GGATTAGGAAGTGTTGTCACTGAATTC
GGATTAGGAAGTGTTGTCAAGGGTCAG
GGATTAGGAAGTGTTGTCTGTCTATCA
GGATTAGGAAGTGTTGTCTCAGATTCA
GGATTAGGAAGTGTTGTCCACGATCCG
GGATTAGGAAGTGTTGTCAACAGAAAC
GGATTAGGAAGTGTTGTCCATGAATGA
GGATTAGGAAGTGTTGTCCGTACTACG
GGATTAGGAAGTGTTGTCTTCAGCTCA
GGATTAGGAAGTGTTGTCAAGGCCGCA
GGATTAGGAAGTGTTGTCGGTTGGACA
GGATTAGGAAGTGTTGTCCGTCTAGGT
GGATTAGGAAGTGTTGTCAATTCGGCG
GGATTAGGAAGTGTTGTCCAACCTCCA
GGATTAGGAAGTGTTGTCCAATAGGGT
GGATTAGGAAGTGTTGTCACAGGCTCC
GGATTAGGAAGTGTTGTCACAACTAGT
GGATTAGGAAGTGTTGTCAGTTGTTCT
GGATTAGGAAGTGTTGTCAATTACCGG
GGATTAGGAAGTGTTGTCACAAACTTT
GGATTAGGAAGTGTTGTCTCTCGGTTA
GGATTAGGAAGTGTTGTCACTAGACCG
GGATTAGGAAGTGTTGTCACTCATACG
GGATTAGGAAGTGTTGTCATCGAGTCT
GGATTAGGAAGTGTTGTCCATAGGTCA
GGATTAGGAAGTGTTGTCTTAGGCATA
GGATTAGGATAGGGATACAAGCCTTCT
GGATTAGGATAGGGATACATCATTCTG
GGATTAGGATAGGGATACCACAAGTAT
GGATTAGGATAGGGATACACACCTTAG
GGATTAGGATAGGGATACGAACGACAA
GGATTAGGATAGGGATACAGTCTGTAC
GGATTAGGATAGGGATACAAATTACAG
GGATTAGGATAGGGATACGGCTACAGA
GGATTAGGATAGGGATACAATGTATCG
GGATTAGGATAGGGATACCAAGTAGAA
GGATTAGGATAGGGATACGATCTCTTA
GGATTAGGATAGGGATACAACAACGCG
GGATTAGGATAGGGATACGGTGAGTTA
GGATTAGGATAGGGATACCAGGGAGGG
GGATTAGGATAGGGATACTCCGTCTTA
GGATTAGGATAGGGATACTGCATAGTA
GGATTAGGATAGGGATACACTTACGAT
GGATTAGGATAGGGATACTGTATGCGA
GGATTAGGATAGGGATACGCTCCTTGA
GGATTAGGATAGGGATACGGCACAACA
GGATTAGGATAGGGATACCTCAAGACA
GGATTAGGATAGGGATACACGCTGTTG
GGATTAGGATAGGGATACATATTGTAA
GGATTAGGATAGGGATACAAGTTTACG
GGATTAGGATAGGGATACCAGCCTGGC
GGATTAGGATAGGGATACCTATTAGCC
GGATTAGGATAGGGATACCAAACGTGG
GGATTAGGATAGGGATACAAAGTCATT
GGATTAGGATAGGGATACGTCTTGGCA
GGATTAGGATAGGGATACGATCAGCGA
GGATTAGGATAGGGATACACATTCGGC
GGATTAGGATAGGGATACAGTAATTAG
GGATTAGGATAGGGATACTGAAGCCAA
GGATTAGGATAGGGATACTCTACGACA
GGATTAGGATAGGGATACCATAACGTT
GGATTAGGATAGGGATACATGGGACTC
GGATTAGGATAGGGATACGATAGAGGA
GGATTAGGATAGGGATACCTACATGCG
GGATTAGGATAGGGATACCAACGATCT
GGATTAGGATAGGGATACGTTAGCCTA
GGATTAGGATAGGGATACAGTTGCATC
GGATTAGGATAGGGATACAAGGGAACT
GGATTAGGATAGGGATACACTACATAT
GGATTAGGATAGGGATACCTAAGCTTC
GGATTAGGATAGGGATACACGAACCAG
GGATTAGGATAGGGATACTACTTCGGA
GGATTAGGATAGGGATACAACATCCAT
GGATTAGGATAGGGATACAGCCTGGTT
GGATTAGGATAGGGATACCAAGTTTCC
GGATTAGGATAGGGATACCAGGCATTT
GGATTAGGATAGGGATACACGTGGGAG
GGATTAGGATAGGGATACTCTCACGGA
GGATTAGGATAGGGATACGCAACATTA
GGATTAGGATAGGGATACATGGTCCGT
GGATTAGGATAGGGATACCTATCATGA
GGATTAGGATAGGGATACCAATACAAG
GGATTAGGATAGGGATACAAAGAGGCC
GGATTAGGATAGGGATACGTAGAAGCA
GGATTAGGATAGGGATACGCTATGGAA
GGATTAGGATAGGGATACACTCCAGGG
GGATTAGGATAGGGATACACAAGTGCA
GGATTAGGATAGGGATACGATGGTCCA
GGATTAGGATAGGGATACTCCTCAATA
GGATTAGGATAGGGATACAATAAACAA
GGATTAGGATAGGGATACCTGTACGGA
GGATTAGGATAGGGATACCTAGATAGA
GGATTAGGATAGGGATACAGCTATGTG
GGATTAGGATAGGGATACAAATGGAGG
GGATTAGGATAGGGATACAGCCGCAAG
GGATTAGGATAGGGATACACAGTAAAC
GGATTAGGATAGGGATACAACGTGTGA
GGATTAGGATAGGGATACACTGAATTC
GGATTAGGATAGGGATACAAGGGTCAG
GGATTAGGATAGGGATACTGTCTATCA
GGATTAGGATAGGGATACTCAGATTCA
GGATTAGGATAGGGATACCACGATCCG
GGATTAGGATAGGGATACAACAGAAAC
GGATTAGGATAGGGATACCATGAATGA
GGATTAGGATAGGGATACCGTACTACG
GGATTAGGATAGGGATACTTCAGCTCA
GGATTAGGATAGGGATACAAGGCCGCA
GGATTAGGATAGGGATACGGTTGGACA
GGATTAGGATAGGGATACCGTCTAGGT
GGATTAGGATAGGGATACAATTCGGCG
GGATTAGGATAGGGATACCAACCTCCA
GGATTAGGATAGGGATACCAATAGGGT
GGATTAGGATAGGGATACACAGGCTCC
GGATTAGGATAGGGATACACAACTAGT
GGATTAGGATAGGGATACAGTTGTTCT
GGATTAGGATAGGGATACAATTACCGG
GGATTAGGATAGGGATACACAAACTTT
GGATTAGGATAGGGATACTCTCGGTTA
GGATTAGGATAGGGATACACTAGACCG
GGATTAGGATAGGGATACACTCATACG
GGATTAGGATAGGGATACATCGAGTCT
GGATTAGGATAGGGATACCATAGGTCA
GGATTAGGATAGGGATACTTAGGCATA
GGATTAGGAAGGGCTGGTAAGCCTTCT
GGATTAGGAAGGGCTGGTATCATTCTG
GGATTAGGAAGGGCTGGTCACAAGTAT
GGATTAGGAAGGGCTGGTACACCTTAG
GGATTAGGAAGGGCTGGTGAACGACAA
GGATTAGGAAGGGCTGGTAGTCTGTAC
GGATTAGGAAGGGCTGGTAAATTACAG
GGATTAGGAAGGGCTGGTGGCTACAGA
GGATTAGGAAGGGCTGGTAATGTATCG
GGATTAGGAAGGGCTGGTCAAGTAGAA
GGATTAGGAAGGGCTGGTGATCTCTTA
GGATTAGGAAGGGCTGGTAACAACGCG
GGATTAGGAAGGGCTGGTGGTGAGTTA
GGATTAGGAAGGGCTGGTCAGGGAGGG
GGATTAGGAAGGGCTGGTTCCGTCTTA
GGATTAGGAAGGGCTGGTTGCATAGTA
GGATTAGGAAGGGCTGGTACTTACGAT
GGATTAGGAAGGGCTGGTTGTATGCGA
GGATTAGGAAGGGCTGGTGCTCCTTGA
GGATTAGGAAGGGCTGGTGGCACAACA
GGATTAGGAAGGGCTGGTCTCAAGACA
GGATTAGGAAGGGCTGGTACGCTGTTG
GGATTAGGAAGGGCTGGTATATTGTAA
GGATTAGGAAGGGCTGGTAAGTTTACG
GGATTAGGAAGGGCTGGTCAGCCTGGC
GGATTAGGAAGGGCTGGTCTATTAGCC
GGATTAGGAAGGGCTGGTCAAACGTGG
GGATTAGGAAGGGCTGGTAAAGTCATT
GGATTAGGAAGGGCTGGTGTCTTGGCA
GGATTAGGAAGGGCTGGTGATCAGCGA
GGATTAGGAAGGGCTGGTACATTCGGC
GGATTAGGAAGGGCTGGTAGTAATTAG
GGATTAGGAAGGGCTGGTTGAAGCCAA
GGATTAGGAAGGGCTGGTTCTACGACA
GGATTAGGAAGGGCTGGTCATAACGTT
GGATTAGGAAGGGCTGGTATGGGACTC
GGATTAGGAAGGGCTGGTGATAGAGGA
GGATTAGGAAGGGCTGGTCTACATGCG
GGATTAGGAAGGGCTGGTCAACGATCT
GGATTAGGAAGGGCTGGTGTTAGCCTA
GGATTAGGAAGGGCTGGTAGTTGCATC
GGATTAGGAAGGGCTGGTAAGGGAACT
GGATTAGGAAGGGCTGGTACTACATAT
GGATTAGGAAGGGCTGGTCTAAGCTTC
GGATTAGGAAGGGCTGGTACGAACCAG
GGATTAGGAAGGGCTGGTTACTTCGGA
GGATTAGGAAGGGCTGGTAACATCCAT
GGATTAGGAAGGGCTGGTAGCCTGGTT
GGATTAGGAAGGGCTGGTCAAGTTTCC
GGATTAGGAAGGGCTGGTCAGGCATTT
GGATTAGGAAGGGCTGGTACGTGGGAG
GGATTAGGAAGGGCTGGTTCTCACGGA
GGATTAGGAAGGGCTGGTGCAACATTA
GGATTAGGAAGGGCTGGTATGGTCCGT
GGATTAGGAAGGGCTGGTCTATCATGA
GGATTAGGAAGGGCTGGTCAATACAAG
GGATTAGGAAGGGCTGGTAAAGAGGCC
GGATTAGGAAGGGCTGGTGTAGAAGCA
GGATTAGGAAGGGCTGGTGCTATGGAA
GGATTAGGAAGGGCTGGTACTCCAGGG
GGATTAGGAAGGGCTGGTACAAGTGCA
GGATTAGGAAGGGCTGGTGATGGTCCA
GGATTAGGAAGGGCTGGTTCCTCAATA
GGATTAGGAAGGGCTGGTAATAAACAA
GGATTAGGAAGGGCTGGTCTGTACGGA
GGATTAGGAAGGGCTGGTCTAGATAGA
GGATTAGGAAGGGCTGGTAGCTATGTG
GGATTAGGAAGGGCTGGTAAATGGAGG
GGATTAGGAAGGGCTGGTAGCCGCAAG
GGATTAGGAAGGGCTGGTACAGTAAAC
GGATTAGGAAGGGCTGGTAACGTGTGA
GGATTAGGAAGGGCTGGTACTGAATTC
GGATTAGGAAGGGCTGGTAAGGGTCAG
GGATTAGGAAGGGCTGGTTGTCTATCA
GGATTAGGAAGGGCTGGTTCAGATTCA
GGATTAGGAAGGGCTGGTCACGATCCG
GGATTAGGAAGGGCTGGTAACAGAAAC
GGATTAGGAAGGGCTGGTCATGAATGA
GGATTAGGAAGGGCTGGTCGTACTACG
GGATTAGGAAGGGCTGGTTTCAGCTCA
GGATTAGGAAGGGCTGGTAAGGCCGCA
GGATTAGGAAGGGCTGGTGGTTGGACA
GGATTAGGAAGGGCTGGTCGTCTAGGT
GGATTAGGAAGGGCTGGTAATTCGGCG
GGATTAGGAAGGGCTGGTCAACCTCCA
GGATTAGGAAGGGCTGGTCAATAGGGT
GGATTAGGAAGGGCTGGTACAGGCTCC
GGATTAGGAAGGGCTGGTACAACTAGT
GGATTAGGAAGGGCTGGTAGTTGTTCT
GGATTAGGAAGGGCTGGTAATTACCGG
GGATTAGGAAGGGCTGGTACAAACTTT
GGATTAGGAAGGGCTGGTTCTCGGTTA
GGATTAGGAAGGGCTGGTACTAGACCG
GGATTAGGAAGGGCTGGTACTCATACG
GGATTAGGAAGGGCTGGTATCGAGTCT
GGATTAGGAAGGGCTGGTCATAGGTCA
GGATTAGGAAGGGCTGGTTTAGGCATA
GGATTAGGATCATCCTAAAAGCCTTCT
GGATTAGGATCATCCTAAATCATTCTG
GGATTAGGATCATCCTAACACAAGTAT
GGATTAGGATCATCCTAAACACCTTAG
GGATTAGGATCATCCTAAGAACGACAA
GGATTAGGATCATCCTAAAGTCTGTAC
GGATTAGGATCATCCTAAAAATTACAG
GGATTAGGATCATCCTAAGGCTACAGA
GGATTAGGATCATCCTAAAATGTATCG
GGATTAGGATCATCCTAACAAGTAGAA
GGATTAGGATCATCCTAAGATCTCTTA
GGATTAGGATCATCCTAAAACAACGCG
GGATTAGGATCATCCTAAGGTGAGTTA
GGATTAGGATCATCCTAACAGGGAGGG
GGATTAGGATCATCCTAATCCGTCTTA
GGATTAGGATCATCCTAATGCATAGTA
GGATTAGGATCATCCTAAACTTACGAT
GGATTAGGATCATCCTAATGTATGCGA
GGATTAGGATCATCCTAAGCTCCTTGA
GGATTAGGATCATCCTAAGGCACAACA
GGATTAGGATCATCCTAACTCAAGACA
GGATTAGGATCATCCTAAACGCTGTTG
GGATTAGGATCATCCTAAATATTGTAA
GGATTAGGATCATCCTAAAAGTTTACG
GGATTAGGATCATCCTAACAGCCTGGC
GGATTAGGATCATCCTAACTATTAGCC
GGATTAGGATCATCCTAACAAACGTGG
GGATTAGGATCATCCTAAAAAGTCATT
GGATTAGGATCATCCTAAGTCTTGGCA
GGATTAGGATCATCCTAAGATCAGCGA
GGATTAGGATCATCCTAAACATTCGGC
GGATTAGGATCATCCTAAAGTAATTAG
GGATTAGGATCATCCTAATGAAGCCAA
GGATTAGGATCATCCTAATCTACGACA
GGATTAGGATCATCCTAACATAACGTT
GGATTAGGATCATCCTAAATGGGACTC
GGATTAGGATCATCCTAAGATAGAGGA
GGATTAGGATCATCCTAACTACATGCG
GGATTAGGATCATCCTAACAACGATCT
GGATTAGGATCATCCTAAGTTAGCCTA
GGATTAGGATCATCCTAAAGTTGCATC
GGATTAGGATCATCCTAAAAGGGAACT
GGATTAGGATCATCCTAAACTACATAT
GGATTAGGATCATCCTAACTAAGCTTC
GGATTAGGATCATCCTAAACGAACCAG
GGATTAGGATCATCCTAATACTTCGGA
GGATTAGGATCATCCTAAAACATCCAT
GGATTAGGATCATCCTAAAGCCTGGTT
GGATTAGGATCATCCTAACAAGTTTCC
GGATTAGGATCATCCTAACAGGCATTT
GGATTAGGATCATCCTAAACGTGGGAG
GGATTAGGATCATCCTAATCTCACGGA
GGATTAGGATCATCCTAAGCAACATTA
GGATTAGGATCATCCTAAATGGTCCGT
GGATTAGGATCATCCTAACTATCATGA
GGATTAGGATCATCCTAACAATACAAG
GGATTAGGATCATCCTAAAAAGAGGCC
GGATTAGGATCATCCTAAGTAGAAGCA
GGATTAGGATCATCCTAAGCTATGGAA
GGATTAGGATCATCCTAAACTCCAGGG
GGATTAGGATCATCCTAAACAAGTGCA
GGATTAGGATCATCCTAAGATGGTCCA
GGATTAGGATCATCCTAATCCTCAATA
GGATTAGGATCATCCTAAAATAAACAA
GGATTAGGATCATCCTAACTGTACGGA
GGATTAGGATCATCCTAACTAGATAGA
GGATTAGGATCATCCTAAAGCTATGTG
GGATTAGGATCATCCTAAAAATGGAGG
GGATTAGGATCATCCTAAAGCCGCAAG
GGATTAGGATCATCCTAAACAGTAAAC
GGATTAGGATCATCCTAAAACGTGTGA
GGATTAGGATCATCCTAAACTGAATTC
GGATTAGGATCATCCTAAAAGGGTCAG
GGATTAGGATCATCCTAATGTCTATCA
GGATTAGGATCATCCTAATCAGATTCA
GGATTAGGATCATCCTAACACGATCCG
GGATTAGGATCATCCTAAAACAGAAAC
GGATTAGGATCATCCTAACATGAATGA
GGATTAGGATCATCCTAACGTACTACG
GGATTAGGATCATCCTAATTCAGCTCA
GGATTAGGATCATCCTAAAAGGCCGCA
GGATTAGGATCATCCTAAGGTTGGACA
GGATTAGGATCATCCTAACGTCTAGGT
GGATTAGGATCATCCTAAAATTCGGCG
GGATTAGGATCATCCTAACAACCTCCA
GGATTAGGATCATCCTAACAATAGGGT
GGATTAGGATCATCCTAAACAGGCTCC
GGATTAGGATCATCCTAAACAACTAGT
GGATTAGGATCATCCTAAAGTTGTTCT
GGATTAGGATCATCCTAAAATTACCGG
GGATTAGGATCATCCTAAACAAACTTT
GGATTAGGATCATCCTAATCTCGGTTA
GGATTAGGATCATCCTAAACTAGACCG
GGATTAGGATCATCCTAAACTCATACG
GGATTAGGATCATCCTAAATCGAGTCT
GGATTAGGATCATCCTAACATAGGTCA
GGATTAGGATCATCCTAATTAGGCATA
GGATTAGGAAATCCTGAAAAGCCTTCT
GGATTAGGAAATCCTGAAATCATTCTG
GGATTAGGAAATCCTGAACACAAGTAT
GGATTAGGAAATCCTGAAACACCTTAG
GGATTAGGAAATCCTGAAGAACGACAA
GGATTAGGAAATCCTGAAAGTCTGTAC
GGATTAGGAAATCCTGAAAAATTACAG
GGATTAGGAAATCCTGAAGGCTACAGA
GGATTAGGAAATCCTGAAAATGTATCG
GGATTAGGAAATCCTGAACAAGTAGAA
GGATTAGGAAATCCTGAAGATCTCTTA
GGATTAGGAAATCCTGAAAACAACGCG
GGATTAGGAAATCCTGAAGGTGAGTTA
GGATTAGGAAATCCTGAACAGGGAGGG
GGATTAGGAAATCCTGAATCCGTCTTA
GGATTAGGAAATCCTGAATGCATAGTA
GGATTAGGAAATCCTGAAACTTACGAT
GGATTAGGAAATCCTGAATGTATGCGA
GGATTAGGAAATCCTGAAGCTCCTTGA
GGATTAGGAAATCCTGAAGGCACAACA
GGATTAGGAAATCCTGAACTCAAGACA
GGATTAGGAAATCCTGAAACGCTGTTG
GGATTAGGAAATCCTGAAATATTGTAA
GGATTAGGAAATCCTGAAAAGTTTACG
GGATTAGGAAATCCTGAACAGCCTGGC
GGATTAGGAAATCCTGAACTATTAGCC
GGATTAGGAAATCCTGAACAAACGTGG
GGATTAGGAAATCCTGAAAAAGTCATT
GGATTAGGAAATCCTGAAGTCTTGGCA
GGATTAGGAAATCCTGAAGATCAGCGA
GGATTAGGAAATCCTGAAACATTCGGC
GGATTAGGAAATCCTGAAAGTAATTAG
GGATTAGGAAATCCTGAATGAAGCCAA
GGATTAGGAAATCCTGAATCTACGACA
GGATTAGGAAATCCTGAACATAACGTT
GGATTAGGAAATCCTGAAATGGGACTC
GGATTAGGAAATCCTGAAGATAGAGGA
GGATTAGGAAATCCTGAACTACATGCG
GGATTAGGAAATCCTGAACAACGATCT
GGATTAGGAAATCCTGAAGTTAGCCTA
GGATTAGGAAATCCTGAAAGTTGCATC
GGATTAGGAAATCCTGAAAAGGGAACT
GGATTAGGAAATCCTGAAACTACATAT
GGATTAGGAAATCCTGAACTAAGCTTC
GGATTAGGAAATCCTGAAACGAACCAG
GGATTAGGAAATCCTGAATACTTCGGA
GGATTAGGAAATCCTGAAAACATCCAT
GGATTAGGAAATCCTGAAAGCCTGGTT
GGATTAGGAAATCCTGAACAAGTTTCC
GGATTAGGAAATCCTGAACAGGCATTT
GGATTAGGAAATCCTGAAACGTGGGAG
GGATTAGGAAATCCTGAATCTCACGGA
GGATTAGGAAATCCTGAAGCAACATTA
GGATTAGGAAATCCTGAAATGGTCCGT
GGATTAGGAAATCCTGAACTATCATGA
GGATTAGGAAATCCTGAACAATACAAG
GGATTAGGAAATCCTGAAAAAGAGGCC
GGATTAGGAAATCCTGAAGTAGAAGCA
GGATTAGGAAATCCTGAAGCTATGGAA
GGATTAGGAAATCCTGAAACTCCAGGG
GGATTAGGAAATCCTGAAACAAGTGCA
GGATTAGGAAATCCTGAAGATGGTCCA
GGATTAGGAAATCCTGAATCCTCAATA
GGATTAGGAAATCCTGAAAATAAACAA
GGATTAGGAAATCCTGAACTGTACGGA
GGATTAGGAAATCCTGAACTAGATAGA
GGATTAGGAAATCCTGAAAGCTATGTG
GGATTAGGAAATCCTGAAAAATGGAGG
GGATTAGGAAATCCTGAAAGCCGCAAG
GGATTAGGAAATCCTGAAACAGTAAAC
GGATTAGGAAATCCTGAAAACGTGTGA
GGATTAGGAAATCCTGAAACTGAATTC
GGATTAGGAAATCCTGAAAAGGGTCAG
GGATTAGGAAATCCTGAATGTCTATCA
GGATTAGGAAATCCTGAATCAGATTCA
GGATTAGGAAATCCTGAACACGATCCG
GGATTAGGAAATCCTGAAAACAGAAAC
GGATTAGGAAATCCTGAACATGAATGA
GGATTAGGAAATCCTGAACGTACTACG
GGATTAGGAAATCCTGAATTCAGCTCA
GGATTAGGAAATCCTGAAAAGGCCGCA
GGATTAGGAAATCCTGAAGGTTGGACA
GGATTAGGAAATCCTGAACGTCTAGGT
GGATTAGGAAATCCTGAAAATTCGGCG
GGATTAGGAAATCCTGAACAACCTCCA
GGATTAGGAAATCCTGAACAATAGGGT
GGATTAGGAAATCCTGAAACAGGCTCC
GGATTAGGAAATCCTGAAACAACTAGT
GGATTAGGAAATCCTGAAAGTTGTTCT
GGATTAGGAAATCCTGAAAATTACCGG
GGATTAGGAAATCCTGAAACAAACTTT
GGATTAGGAAATCCTGAATCTCGGTTA
GGATTAGGAAATCCTGAAACTAGACCG
GGATTAGGAAATCCTGAAACTCATACG
GGATTAGGAAATCCTGAAATCGAGTCT
GGATTAGGAAATCCTGAACATAGGTCA
GGATTAGGAAATCCTGAATTAGGCATA
GGATTAGGAATCCTAGGAAAGCCTTCT
GGATTAGGAATCCTAGGAATCATTCTG
GGATTAGGAATCCTAGGACACAAGTAT
GGATTAGGAATCCTAGGAACACCTTAG
GGATTAGGAATCCTAGGAGAACGACAA
GGATTAGGAATCCTAGGAAGTCTGTAC
GGATTAGGAATCCTAGGAAAATTACAG
GGATTAGGAATCCTAGGAGGCTACAGA
GGATTAGGAATCCTAGGAAATGTATCG
GGATTAGGAATCCTAGGACAAGTAGAA
GGATTAGGAATCCTAGGAGATCTCTTA
GGATTAGGAATCCTAGGAAACAACGCG
GGATTAGGAATCCTAGGAGGTGAGTTA
GGATTAGGAATCCTAGGACAGGGAGGG
GGATTAGGAATCCTAGGATCCGTCTTA
GGATTAGGAATCCTAGGATGCATAGTA
GGATTAGGAATCCTAGGAACTTACGAT
GGATTAGGAATCCTAGGATGTATGCGA
GGATTAGGAATCCTAGGAGCTCCTTGA
GGATTAGGAATCCTAGGAGGCACAACA
GGATTAGGAATCCTAGGACTCAAGACA
GGATTAGGAATCCTAGGAACGCTGTTG
GGATTAGGAATCCTAGGAATATTGTAA
GGATTAGGAATCCTAGGAAAGTTTACG
GGATTAGGAATCCTAGGACAGCCTGGC
GGATTAGGAATCCTAGGACTATTAGCC
GGATTAGGAATCCTAGGACAAACGTGG
GGATTAGGAATCCTAGGAAAAGTCATT
GGATTAGGAATCCTAGGAGTCTTGGCA
GGATTAGGAATCCTAGGAGATCAGCGA
GGATTAGGAATCCTAGGAACATTCGGC
GGATTAGGAATCCTAGGAAGTAATTAG
GGATTAGGAATCCTAGGATGAAGCCAA
GGATTAGGAATCCTAGGATCTACGACA
GGATTAGGAATCCTAGGACATAACGTT
GGATTAGGAATCCTAGGAATGGGACTC
GGATTAGGAATCCTAGGAGATAGAGGA
GGATTAGGAATCCTAGGACTACATGCG
GGATTAGGAATCCTAGGACAACGATCT
GGATTAGGAATCCTAGGAGTTAGCCTA
GGATTAGGAATCCTAGGAAGTTGCATC
GGATTAGGAATCCTAGGAAAGGGAACT
GGATTAGGAATCCTAGGAACTACATAT
GGATTAGGAATCCTAGGACTAAGCTTC
GGATTAGGAATCCTAGGAACGAACCAG
GGATTAGGAATCCTAGGATACTTCGGA
GGATTAGGAATCCTAGGAAACATCCAT
GGATTAGGAATCCTAGGAAGCCTGGTT
GGATTAGGAATCCTAGGACAAGTTTCC
GGATTAGGAATCCTAGGACAGGCATTT
GGATTAGGAATCCTAGGAACGTGGGAG
GGATTAGGAATCCTAGGATCTCACGGA
GGATTAGGAATCCTAGGAGCAACATTA
GGATTAGGAATCCTAGGAATGGTCCGT
GGATTAGGAATCCTAGGACTATCATGA
GGATTAGGAATCCTAGGACAATACAAG
GGATTAGGAATCCTAGGAAAAGAGGCC
GGATTAGGAATCCTAGGAGTAGAAGCA
GGATTAGGAATCCTAGGAGCTATGGAA
GGATTAGGAATCCTAGGAACTCCAGGG
GGATTAGGAATCCTAGGAACAAGTGCA
GGATTAGGAATCCTAGGAGATGGTCCA
GGATTAGGAATCCTAGGATCCTCAATA
GGATTAGGAATCCTAGGAAATAAACAA
GGATTAGGAATCCTAGGACTGTACGGA
GGATTAGGAATCCTAGGACTAGATAGA
GGATTAGGAATCCTAGGAAGCTATGTG
GGATTAGGAATCCTAGGAAAATGGAGG
GGATTAGGAATCCTAGGAAGCCGCAAG
GGATTAGGAATCCTAGGAACAGTAAAC
GGATTAGGAATCCTAGGAAACGTGTGA
GGATTAGGAATCCTAGGAACTGAATTC
GGATTAGGAATCCTAGGAAAGGGTCAG
GGATTAGGAATCCTAGGATGTCTATCA
GGATTAGGAATCCTAGGATCAGATTCA
GGATTAGGAATCCTAGGACACGATCCG
GGATTAGGAATCCTAGGAAACAGAAAC
GGATTAGGAATCCTAGGACATGAATGA
GGATTAGGAATCCTAGGACGTACTACG
GGATTAGGAATCCTAGGATTCAGCTCA
GGATTAGGAATCCTAGGAAAGGCCGCA
GGATTAGGAATCCTAGGAGGTTGGACA
GGATTAGGAATCCTAGGACGTCTAGGT
GGATTAGGAATCCTAGGAAATTCGGCG
GGATTAGGAATCCTAGGACAACCTCCA
GGATTAGGAATCCTAGGACAATAGGGT
GGATTAGGAATCCTAGGAACAGGCTCC
GGATTAGGAATCCTAGGAACAACTAGT
GGATTAGGAATCCTAGGAAGTTGTTCT
GGATTAGGAATCCTAGGAAATTACCGG
GGATTAGGAATCCTAGGAACAAACTTT
GGATTAGGAATCCTAGGATCTCGGTTA
GGATTAGGAATCCTAGGAACTAGACCG
GGATTAGGAATCCTAGGAACTCATACG
GGATTAGGAATCCTAGGAATCGAGTCT
GGATTAGGAATCCTAGGACATAGGTCA
GGATTAGGAATCCTAGGATTAGGCATA
GGATTAGGAACGACCACCAAGCCTTCT
GGATTAGGAACGACCACCATCATTCTG
GGATTAGGAACGACCACCCACAAGTAT
GGATTAGGAACGACCACCACACCTTAG
GGATTAGGAACGACCACCGAACGACAA
GGATTAGGAACGACCACCAGTCTGTAC
GGATTAGGAACGACCACCAAATTACAG
GGATTAGGAACGACCACCGGCTACAGA
GGATTAGGAACGACCACCAATGTATCG
GGATTAGGAACGACCACCCAAGTAGAA
GGATTAGGAACGACCACCGATCTCTTA
GGATTAGGAACGACCACCAACAACGCG
GGATTAGGAACGACCACCGGTGAGTTA
GGATTAGGAACGACCACCCAGGGAGGG
GGATTAGGAACGACCACCTCCGTCTTA
GGATTAGGAACGACCACCTGCATAGTA
GGATTAGGAACGACCACCACTTACGAT
GGATTAGGAACGACCACCTGTATGCGA
GGATTAGGAACGACCACCGCTCCTTGA
GGATTAGGAACGACCACCGGCACAACA
GGATTAGGAACGACCACCCTCAAGACA
GGATTAGGAACGACCACCACGCTGTTG
GGATTAGGAACGACCACCATATTGTAA
GGATTAGGAACGACCACCAAGTTTACG
GGATTAGGAACGACCACCCAGCCTGGC
GGATTAGGAACGACCACCCTATTAGCC
GGATTAGGAACGACCACCCAAACGTGG
GGATTAGGAACGACCACCAAAGTCATT
GGATTAGGAACGACCACCGTCTTGGCA
GGATTAGGAACGACCACCGATCAGCGA
GGATTAGGAACGACCACCACATTCGGC
GGATTAGGAACGACCACCAGTAATTAG
GGATTAGGAACGACCACCTGAAGCCAA
GGATTAGGAACGACCACCTCTACGACA
GGATTAGGAACGACCACCCATAACGTT
GGATTAGGAACGACCACCATGGGACTC
GGATTAGGAACGACCACCGATAGAGGA
GGATTAGGAACGACCACCCTACATGCG
GGATTAGGAACGACCACCCAACGATCT
GGATTAGGAACGACCACCGTTAGCCTA
GGATTAGGAACGACCACCAGTTGCATC
GGATTAGGAACGACCACCAAGGGAACT
GGATTAGGAACGACCACCACTACATAT
GGATTAGGAACGACCACCCTAAGCTTC
GGATTAGGAACGACCACCACGAACCAG
GGATTAGGAACGACCACCTACTTCGGA
GGATTAGGAACGACCACCAACATCCAT
GGATTAGGAACGACCACCAGCCTGGTT
GGATTAGGAACGACCACCCAAGTTTCC
GGATTAGGAACGACCACCCAGGCATTT
GGATTAGGAACGACCACCACGTGGGAG
GGATTAGGAACGACCACCTCTCACGGA
GGATTAGGAACGACCACCGCAACATTA
GGATTAGGAACGACCACCATGGTCCGT
GGATTAGGAACGACCACCCTATCATGA
GGATTAGGAACGACCACCCAATACAAG
GGATTAGGAACGACCACCAAAGAGGCC
GGATTAGGAACGACCACCGTAGAAGCA
GGATTAGGAACGACCACCGCTATGGAA
GGATTAGGAACGACCACCACTCCAGGG
GGATTAGGAACGACCACCACAAGTGCA
GGATTAGGAACGACCACCGATGGTCCA
GGATTAGGAACGACCACCTCCTCAATA
GGATTAGGAACGACCACCAATAAACAA
GGATTAGGAACGACCACCCTGTACGGA
GGATTAGGAACGACCACCCTAGATAGA
GGATTAGGAACGACCACCAGCTATGTG
GGATTAGGAACGACCACCAAATGGAGG
GGATTAGGAACGACCACCAGCCGCAAG
GGATTAGGAACGACCACCACAGTAAAC
GGATTAGGAACGACCACCAACGTGTGA
GGATTAGGAACGACCACCACTGAATTC
GGATTAGGAACGACCACCAAGGGTCAG
GGATTAGGAACGACCACCTGTCTATCA
GGATTAGGAACGACCACCTCAGATTCA
GGATTAGGAACGACCACCCACGATCCG
GGATTAGGAACGACCACCAACAGAAAC
GGATTAGGAACGACCACCCATGAATGA
GGATTAGGAACGACCACCCGTACTACG
GGATTAGGAACGACCACCTTCAGCTCA
GGATTAGGAACGACCACCAAGGCCGCA
GGATTAGGAACGACCACCGGTTGGACA
GGATTAGGAACGACCACCCGTCTAGGT
GGATTAGGAACGACCACCAATTCGGCG
GGATTAGGAACGACCACCCAACCTCCA
GGATTAGGAACGACCACCCAATAGGGT
GGATTAGGAACGACCACCACAGGCTCC
GGATTAGGAACGACCACCACAACTAGT
GGATTAGGAACGACCACCAGTTGTTCT
GGATTAGGAACGACCACCAATTACCGG
GGATTAGGAACGACCACCACAAACTTT
GGATTAGGAACGACCACCTCTCGGTTA
GGATTAGGAACGACCACCACTAGACCG
GGATTAGGAACGACCACCACTCATACG
GGATTAGGAACGACCACCATCGAGTCT
GGATTAGGAACGACCACCCATAGGTCA
GGATTAGGAACGACCACCTTAGGCATA
GGATTAGGATTCCATTGAAAGCCTTCT
GGATTAGGATTCCATTGAATCATTCTG
GGATTAGGATTCCATTGACACAAGTAT
GGATTAGGATTCCATTGAACACCTTAG
GGATTAGGATTCCATTGAGAACGACAA
GGATTAGGATTCCATTGAAGTCTGTAC
GGATTAGGATTCCATTGAAAATTACAG
GGATTAGGATTCCATTGAGGCTACAGA
GGATTAGGATTCCATTGAAATGTATCG
GGATTAGGATTCCATTGACAAGTAGAA
GGATTAGGATTCCATTGAGATCTCTTA
GGATTAGGATTCCATTGAAACAACGCG
GGATTAGGATTCCATTGAGGTGAGTTA
GGATTAGGATTCCATTGACAGGGAGGG
GGATTAGGATTCCATTGATCCGTCTTA
GGATTAGGATTCCATTGATGCATAGTA
GGATTAGGATTCCATTGAACTTACGAT
GGATTAGGATTCCATTGATGTATGCGA
GGATTAGGATTCCATTGAGCTCCTTGA
GGATTAGGATTCCATTGAGGCACAACA
GGATTAGGATTCCATTGACTCAAGACA
GGATTAGGATTCCATTGAACGCTGTTG
GGATTAGGATTCCATTGAATATTGTAA
GGATTAGGATTCCATTGAAAGTTTACG
GGATTAGGATTCCATTGACAGCCTGGC
GGATTAGGATTCCATTGACTATTAGCC
GGATTAGGATTCCATTGACAAACGTGG
GGATTAGGATTCCATTGAAAAGTCATT
GGATTAGGATTCCATTGAGTCTTGGCA
GGATTAGGATTCCATTGAGATCAGCGA
GGATTAGGATTCCATTGAACATTCGGC
GGATTAGGATTCCATTGAAGTAATTAG
GGATTAGGATTCCATTGATGAAGCCAA
GGATTAGGATTCCATTGATCTACGACA
GGATTAGGATTCCATTGACATAACGTT
GGATTAGGATTCCATTGAATGGGACTC
GGATTAGGATTCCATTGAGATAGAGGA
GGATTAGGATTCCATTGACTACATGCG
GGATTAGGATTCCATTGACAACGATCT
GGATTAGGATTCCATTGAGTTAGCCTA
GGATTAGGATTCCATTGAAGTTGCATC
GGATTAGGATTCCATTGAAAGGGAACT
GGATTAGGATTCCATTGAACTACATAT
GGATTAGGATTCCATTGACTAAGCTTC
GGATTAGGATTCCATTGAACGAACCAG
GGATTAGGATTCCATTGATACTTCGGA
GGATTAGGATTCCATTGAAACATCCAT
GGATTAGGATTCCATTGAAGCCTGGTT
GGATTAGGATTCCATTGACAAGTTTCC
GGATTAGGATTCCATTGACAGGCATTT
GGATTAGGATTCCATTGAACGTGGGAG
GGATTAGGATTCCATTGATCTCACGGA
GGATTAGGATTCCATTGAGCAACATTA
GGATTAGGATTCCATTGAATGGTCCGT
GGATTAGGATTCCATTGACTATCATGA
GGATTAGGATTCCATTGACAATACAAG
GGATTAGGATTCCATTGAAAAGAGGCC
GGATTAGGATTCCATTGAGTAGAAGCA
GGATTAGGATTCCATTGAGCTATGGAA
GGATTAGGATTCCATTGAACTCCAGGG
GGATTAGGATTCCATTGAACAAGTGCA
GGATTAGGATTCCATTGAGATGGTCCA
GGATTAGGATTCCATTGATCCTCAATA
GGATTAGGATTCCATTGAAATAAACAA
GGATTAGGATTCCATTGACTGTACGGA
GGATTAGGATTCCATTGACTAGATAGA
GGATTAGGATTCCATTGAAGCTATGTG
GGATTAGGATTCCATTGAAAATGGAGG
GGATTAGGATTCCATTGAAGCCGCAAG
GGATTAGGATTCCATTGAACAGTAAAC
GGATTAGGATTCCATTGAAACGTGTGA
GGATTAGGATTCCATTGAACTGAATTC
GGATTAGGATTCCATTGAAAGGGTCAG
GGATTAGGATTCCATTGATGTCTATCA
GGATTAGGATTCCATTGATCAGATTCA
GGATTAGGATTCCATTGACACGATCCG
GGATTAGGATTCCATTGAAACAGAAAC
GGATTAGGATTCCATTGACATGAATGA
GGATTAGGATTCCATTGACGTACTACG
GGATTAGGATTCCATTGATTCAGCTCA
GGATTAGGATTCCATTGAAAGGCCGCA
GGATTAGGATTCCATTGAGGTTGGACA
GGATTAGGATTCCATTGACGTCTAGGT
GGATTAGGATTCCATTGAAATTCGGCG
GGATTAGGATTCCATTGACAACCTCCA
GGATTAGGATTCCATTGACAATAGGGT
GGATTAGGATTCCATTGAACAGGCTCC
GGATTAGGATTCCATTGAACAACTAGT
GGATTAGGATTCCATTGAAGTTGTTCT
GGATTAGGATTCCATTGAAATTACCGG
GGATTAGGATTCCATTGAACAAACTTT
GGATTAGGATTCCATTGATCTCGGTTA
GGATTAGGATTCCATTGAACTAGACCG
GGATTAGGATTCCATTGAACTCATACG
GGATTAGGATTCCATTGAATCGAGTCT
GGATTAGGATTCCATTGACATAGGTCA
GGATTAGGATTCCATTGATTAGGCATA
GGATTAGGATAGTCTTGAAAGCCTTCT
GGATTAGGATAGTCTTGAATCATTCTG
GGATTAGGATAGTCTTGACACAAGTAT
GGATTAGGATAGTCTTGAACACCTTAG
GGATTAGGATAGTCTTGAGAACGACAA
GGATTAGGATAGTCTTGAAGTCTGTAC
GGATTAGGATAGTCTTGAAAATTACAG
GGATTAGGATAGTCTTGAGGCTACAGA
GGATTAGGATAGTCTTGAAATGTATCG
GGATTAGGATAGTCTTGACAAGTAGAA
GGATTAGGATAGTCTTGAGATCTCTTA
GGATTAGGATAGTCTTGAAACAACGCG
GGATTAGGATAGTCTTGAGGTGAGTTA
GGATTAGGATAGTCTTGACAGGGAGGG
GGATTAGGATAGTCTTGATCCGTCTTA
GGATTAGGATAGTCTTGATGCATAGTA
GGATTAGGATAGTCTTGAACTTACGAT
GGATTAGGATAGTCTTGATGTATGCGA
GGATTAGGATAGTCTTGAGCTCCTTGA
GGATTAGGATAGTCTTGAGGCACAACA
GGATTAGGATAGTCTTGACTCAAGACA
GGATTAGGATAGTCTTGAACGCTGTTG
GGATTAGGATAGTCTTGAATATTGTAA
GGATTAGGATAGTCTTGAAAGTTTACG
GGATTAGGATAGTCTTGACAGCCTGGC
GGATTAGGATAGTCTTGACTATTAGCC
GGATTAGGATAGTCTTGACAAACGTGG
GGATTAGGATAGTCTTGAAAAGTCATT
GGATTAGGATAGTCTTGAGTCTTGGCA
GGATTAGGATAGTCTTGAGATCAGCGA
GGATTAGGATAGTCTTGAACATTCGGC
GGATTAGGATAGTCTTGAAGTAATTAG
GGATTAGGATAGTCTTGATGAAGCCAA
GGATTAGGATAGTCTTGATCTACGACA
GGATTAGGATAGTCTTGACATAACGTT
GGATTAGGATAGTCTTGAATGGGACTC
GGATTAGGATAGTCTTGAGATAGAGGA
GGATTAGGATAGTCTTGACTACATGCG
GGATTAGGATAGTCTTGACAACGATCT
GGATTAGGATAGTCTTGAGTTAGCCTA
GGATTAGGATAGTCTTGAAGTTGCATC
GGATTAGGATAGTCTTGAAAGGGAACT
GGATTAGGATAGTCTTGAACTACATAT
GGATTAGGATAGTCTTGACTAAGCTTC
GGATTAGGATAGTCTTGAACGAACCAG
GGATTAGGATAGTCTTGATACTTCGGA
GGATTAGGATAGTCTTGAAACATCCAT
GGATTAGGATAGTCTTGAAGCCTGGTT
GGATTAGGATAGTCTTGACAAGTTTCC
GGATTAGGATAGTCTTGACAGGCATTT
GGATTAGGATAGTCTTGAACGTGGGAG
GGATTAGGATAGTCTTGATCTCACGGA
GGATTAGGATAGTCTTGAGCAACATTA
GGATTAGGATAGTCTTGAATGGTCCGT
GGATTAGGATAGTCTTGACTATCATGA
GGATTAGGATAGTCTTGACAATACAAG
GGATTAGGATAGTCTTGAAAAGAGGCC
GGATTAGGATAGTCTTGAGTAGAAGCA
GGATTAGGATAGTCTTGAGCTATGGAA
GGATTAGGATAGTCTTGAACTCCAGGG
GGATTAGGATAGTCTTGAACAAGTGCA
GGATTAGGATAGTCTTGAGATGGTCCA
GGATTAGGATAGTCTTGATCCTCAATA
GGATTAGGATAGTCTTGAAATAAACAA
GGATTAGGATAGTCTTGACTGTACGGA
GGATTAGGATAGTCTTGACTAGATAGA
GGATTAGGATAGTCTTGAAGCTATGTG
GGATTAGGATAGTCTTGAAAATGGAGG
GGATTAGGATAGTCTTGAAGCCGCAAG
GGATTAGGATAGTCTTGAACAGTAAAC
GGATTAGGATAGTCTTGAAACGTGTGA
GGATTAGGATAGTCTTGAACTGAATTC
GGATTAGGATAGTCTTGAAAGGGTCAG
GGATTAGGATAGTCTTGATGTCTATCA
GGATTAGGATAGTCTTGATCAGATTCA
GGATTAGGATAGTCTTGACACGATCCG
GGATTAGGATAGTCTTGAAACAGAAAC
GGATTAGGATAGTCTTGACATGAATGA
GGATTAGGATAGTCTTGACGTACTACG
GGATTAGGATAGTCTTGATTCAGCTCA
GGATTAGGATAGTCTTGAAAGGCCGCA
GGATTAGGATAGTCTTGAGGTTGGACA
GGATTAGGATAGTCTTGACGTCTAGGT
GGATTAGGATAGTCTTGAAATTCGGCG
GGATTAGGATAGTCTTGACAACCTCCA
GGATTAGGATAGTCTTGACAATAGGGT
GGATTAGGATAGTCTTGAACAGGCTCC
GGATTAGGATAGTCTTGAACAACTAGT
GGATTAGGATAGTCTTGAAGTTGTTCT
GGATTAGGATAGTCTTGAAATTACCGG
GGATTAGGATAGTCTTGAACAAACTTT
GGATTAGGATAGTCTTGATCTCGGTTA
GGATTAGGATAGTCTTGAACTAGACCG
GGATTAGGATAGTCTTGAACTCATACG
GGATTAGGATAGTCTTGAATCGAGTCT
GGATTAGGATAGTCTTGACATAGGTCA
GGATTAGGATAGTCTTGATTAGGCATA
GGATTAGGAACTGTTAGAAAGCCTTCT
GGATTAGGAACTGTTAGAATCATTCTG
GGATTAGGAACTGTTAGACACAAGTAT
GGATTAGGAACTGTTAGAACACCTTAG
GGATTAGGAACTGTTAGAGAACGACAA
GGATTAGGAACTGTTAGAAGTCTGTAC
GGATTAGGAACTGTTAGAAAATTACAG
GGATTAGGAACTGTTAGAGGCTACAGA
GGATTAGGAACTGTTAGAAATGTATCG
GGATTAGGAACTGTTAGACAAGTAGAA
GGATTAGGAACTGTTAGAGATCTCTTA
GGATTAGGAACTGTTAGAAACAACGCG
GGATTAGGAACTGTTAGAGGTGAGTTA
GGATTAGGAACTGTTAGACAGGGAGGG
GGATTAGGAACTGTTAGATCCGTCTTA
GGATTAGGAACTGTTAGATGCATAGTA
GGATTAGGAACTGTTAGAACTTACGAT
GGATTAGGAACTGTTAGATGTATGCGA
GGATTAGGAACTGTTAGAGCTCCTTGA
GGATTAGGAACTGTTAGAGGCACAACA
GGATTAGGAACTGTTAGACTCAAGACA
GGATTAGGAACTGTTAGAACGCTGTTG
GGATTAGGAACTGTTAGAATATTGTAA
GGATTAGGAACTGTTAGAAAGTTTACG
GGATTAGGAACTGTTAGACAGCCTGGC
GGATTAGGAACTGTTAGACTATTAGCC
GGATTAGGAACTGTTAGACAAACGTGG
GGATTAGGAACTGTTAGAAAAGTCATT
GGATTAGGAACTGTTAGAGTCTTGGCA
GGATTAGGAACTGTTAGAGATCAGCGA
GGATTAGGAACTGTTAGAACATTCGGC
GGATTAGGAACTGTTAGAAGTAATTAG
GGATTAGGAACTGTTAGATGAAGCCAA
GGATTAGGAACTGTTAGATCTACGACA
GGATTAGGAACTGTTAGACATAACGTT
GGATTAGGAACTGTTAGAATGGGACTC
GGATTAGGAACTGTTAGAGATAGAGGA
GGATTAGGAACTGTTAGACTACATGCG
GGATTAGGAACTGTTAGACAACGATCT
GGATTAGGAACTGTTAGAGTTAGCCTA
GGATTAGGAACTGTTAGAAGTTGCATC
GGATTAGGAACTGTTAGAAAGGGAACT
GGATTAGGAACTGTTAGAACTACATAT
GGATTAGGAACTGTTAGACTAAGCTTC
GGATTAGGAACTGTTAGAACGAACCAG
GGATTAGGAACTGTTAGATACTTCGGA
GGATTAGGAACTGTTAGAAACATCCAT
GGATTAGGAACTGTTAGAAGCCTGGTT
GGATTAGGAACTGTTAGACAAGTTTCC
GGATTAGGAACTGTTAGACAGGCATTT
GGATTAGGAACTGTTAGAACGTGGGAG
GGATTAGGAACTGTTAGATCTCACGGA
GGATTAGGAACTGTTAGAGCAACATTA
GGATTAGGAACTGTTAGAATGGTCCGT
GGATTAGGAACTGTTAGACTATCATGA
GGATTAGGAACTGTTAGACAATACAAG
GGATTAGGAACTGTTAGAAAAGAGGCC
GGATTAGGAACTGTTAGAGTAGAAGCA
GGATTAGGAACTGTTAGAGCTATGGAA
GGATTAGGAACTGTTAGAACTCCAGGG
GGATTAGGAACTGTTAGAACAAGTGCA
GGATTAGGAACTGTTAGAGATGGTCCA
GGATTAGGAACTGTTAGATCCTCAATA
GGATTAGGAACTGTTAGAAATAAACAA
GGATTAGGAACTGTTAGACTGTACGGA
GGATTAGGAACTGTTAGACTAGATAGA
GGATTAGGAACTGTTAGAAGCTATGTG
GGATTAGGAACTGTTAGAAAATGGAGG
GGATTAGGAACTGTTAGAAGCCGCAAG
GGATTAGGAACTGTTAGAACAGTAAAC
GGATTAGGAACTGTTAGAAACGTGTGA
GGATTAGGAACTGTTAGAACTGAATTC
GGATTAGGAACTGTTAGAAAGGGTCAG
GGATTAGGAACTGTTAGATGTCTATCA
GGATTAGGAACTGTTAGATCAGATTCA
GGATTAGGAACTGTTAGACACGATCCG
GGATTAGGAACTGTTAGAAACAGAAAC
GGATTAGGAACTGTTAGACATGAATGA
GGATTAGGAACTGTTAGACGTACTACG
GGATTAGGAACTGTTAGATTCAGCTCA
GGATTAGGAACTGTTAGAAAGGCCGCA
GGATTAGGAACTGTTAGAGGTTGGACA
GGATTAGGAACTGTTAGACGTCTAGGT
GGATTAGGAACTGTTAGAAATTCGGCG
GGATTAGGAACTGTTAGACAACCTCCA
GGATTAGGAACTGTTAGACAATAGGGT
GGATTAGGAACTGTTAGAACAGGCTCC
GGATTAGGAACTGTTAGAACAACTAGT
GGATTAGGAACTGTTAGAAGTTGTTCT
GGATTAGGAACTGTTAGAAATTACCGG
GGATTAGGAACTGTTAGAACAAACTTT
GGATTAGGAACTGTTAGATCTCGGTTA
GGATTAGGAACTGTTAGAACTAGACCG
GGATTAGGAACTGTTAGAACTCATACG
GGATTAGGAACTGTTAGAATCGAGTCT
GGATTAGGAACTGTTAGACATAGGTCA
GGATTAGGAACTGTTAGATTAGGCATA
GGATTAGGAATTCATCGTAAGCCTTCT
GGATTAGGAATTCATCGTATCATTCTG
GGATTAGGAATTCATCGTCACAAGTAT
GGATTAGGAATTCATCGTACACCTTAG
GGATTAGGAATTCATCGTGAACGACAA
GGATTAGGAATTCATCGTAGTCTGTAC
GGATTAGGAATTCATCGTAAATTACAG
GGATTAGGAATTCATCGTGGCTACAGA
GGATTAGGAATTCATCGTAATGTATCG
GGATTAGGAATTCATCGTCAAGTAGAA
GGATTAGGAATTCATCGTGATCTCTTA
GGATTAGGAATTCATCGTAACAACGCG
GGATTAGGAATTCATCGTGGTGAGTTA
GGATTAGGAATTCATCGTCAGGGAGGG
GGATTAGGAATTCATCGTTCCGTCTTA
GGATTAGGAATTCATCGTTGCATAGTA
GGATTAGGAATTCATCGTACTTACGAT
GGATTAGGAATTCATCGTTGTATGCGA
GGATTAGGAATTCATCGTGCTCCTTGA
GGATTAGGAATTCATCGTGGCACAACA
GGATTAGGAATTCATCGTCTCAAGACA
GGATTAGGAATTCATCGTACGCTGTTG
GGATTAGGAATTCATCGTATATTGTAA
GGATTAGGAATTCATCGTAAGTTTACG
GGATTAGGAATTCATCGTCAGCCTGGC
GGATTAGGAATTCATCGTCTATTAGCC
GGATTAGGAATTCATCGTCAAACGTGG
GGATTAGGAATTCATCGTAAAGTCATT
GGATTAGGAATTCATCGTGTCTTGGCA
GGATTAGGAATTCATCGTGATCAGCGA
GGATTAGGAATTCATCGTACATTCGGC
GGATTAGGAATTCATCGTAGTAATTAG
GGATTAGGAATTCATCGTTGAAGCCAA
GGATTAGGAATTCATCGTTCTACGACA
GGATTAGGAATTCATCGTCATAACGTT
GGATTAGGAATTCATCGTATGGGACTC
GGATTAGGAATTCATCGTGATAGAGGA
GGATTAGGAATTCATCGTCTACATGCG
GGATTAGGAATTCATCGTCAACGATCT
GGATTAGGAATTCATCGTGTTAGCCTA
GGATTAGGAATTCATCGTAGTTGCATC
GGATTAGGAATTCATCGTAAGGGAACT
GGATTAGGAATTCATCGTACTACATAT
GGATTAGGAATTCATCGTCTAAGCTTC
GGATTAGGAATTCATCGTACGAACCAG
GGATTAGGAATTCATCGTTACTTCGGA
GGATTAGGAATTCATCGTAACATCCAT
GGATTAGGAATTCATCGTAGCCTGGTT
GGATTAGGAATTCATCGTCAAGTTTCC
GGATTAGGAATTCATCGTCAGGCATTT
GGATTAGGAATTCATCGTACGTGGGAG
GGATTAGGAATTCATCGTTCTCACGGA
GGATTAGGAATTCATCGTGCAACATTA
GGATTAGGAATTCATCGTATGGTCCGT
GGATTAGGAATTCATCGTCTATCATGA
GGATTAGGAATTCATCGTCAATACAAG
GGATTAGGAATTCATCGTAAAGAGGCC
GGATTAGGAATTCATCGTGTAGAAGCA
GGATTAGGAATTCATCGTGCTATGGAA
GGATTAGGAATTCATCGTACTCCAGGG
GGATTAGGAATTCATCGTACAAGTGCA
GGATTAGGAATTCATCGTGATGGTCCA
GGATTAGGAATTCATCGTTCCTCAATA
GGATTAGGAATTCATCGTAATAAACAA
GGATTAGGAATTCATCGTCTGTACGGA
GGATTAGGAATTCATCGTCTAGATAGA
GGATTAGGAATTCATCGTAGCTATGTG
GGATTAGGAATTCATCGTAAATGGAGG
GGATTAGGAATTCATCGTAGCCGCAAG
GGATTAGGAATTCATCGTACAGTAAAC
GGATTAGGAATTCATCGTAACGTGTGA
GGATTAGGAATTCATCGTACTGAATTC
GGATTAGGAATTCATCGTAAGGGTCAG
GGATTAGGAATTCATCGTTGTCTATCA
GGATTAGGAATTCATCGTTCAGATTCA
GGATTAGGAATTCATCGTCACGATCCG
GGATTAGGAATTCATCGTAACAGAAAC
GGATTAGGAATTCATCGTCATGAATGA
GGATTAGGAATTCATCGTCGTACTACG
GGATTAGGAATTCATCGTTTCAGCTCA
GGATTAGGAATTCATCGTAAGGCCGCA
GGATTAGGAATTCATCGTGGTTGGACA
GGATTAGGAATTCATCGTCGTCTAGGT
GGATTAGGAATTCATCGTAATTCGGCG
GGATTAGGAATTCATCGTCAACCTCCA
GGATTAGGAATTCATCGTCAATAGGGT
GGATTAGGAATTCATCGTACAGGCTCC
GGATTAGGAATTCATCGTACAACTAGT
GGATTAGGAATTCATCGTAGTTGTTCT
GGATTAGGAATTCATCGTAATTACCGG
GGATTAGGAATTCATCGTACAAACTTT
GGATTAGGAATTCATCGTTCTCGGTTA
GGATTAGGAATTCATCGTACTAGACCG
GGATTAGGAATTCATCGTACTCATACG
GGATTAGGAATTCATCGTATCGAGTCT
GGATTAGGAATTCATCGTCATAGGTCA
GGATTAGGAATTCATCGTTTAGGCATA
GGATTAGGAACTTCGAGCAAGCCTTCT
GGATTAGGAACTTCGAGCATCATTCTG
GGATTAGGAACTTCGAGCCACAAGTAT
GGATTAGGAACTTCGAGCACACCTTAG
GGATTAGGAACTTCGAGCGAACGACAA
GGATTAGGAACTTCGAGCAGTCTGTAC
GGATTAGGAACTTCGAGCAAATTACAG
GGATTAGGAACTTCGAGCGGCTACAGA
GGATTAGGAACTTCGAGCAATGTATCG
GGATTAGGAACTTCGAGCCAAGTAGAA
GGATTAGGAACTTCGAGCGATCTCTTA
GGATTAGGAACTTCGAGCAACAACGCG
GGATTAGGAACTTCGAGCGGTGAGTTA
GGATTAGGAACTTCGAGCCAGGGAGGG
GGATTAGGAACTTCGAGCTCCGTCTTA
GGATTAGGAACTTCGAGCTGCATAGTA
GGATTAGGAACTTCGAGCACTTACGAT
GGATTAGGAACTTCGAGCTGTATGCGA
GGATTAGGAACTTCGAGCGCTCCTTGA
GGATTAGGAACTTCGAGCGGCACAACA
GGATTAGGAACTTCGAGCCTCAAGACA
GGATTAGGAACTTCGAGCACGCTGTTG
GGATTAGGAACTTCGAGCATATTGTAA
GGATTAGGAACTTCGAGCAAGTTTACG
GGATTAGGAACTTCGAGCCAGCCTGGC
GGATTAGGAACTTCGAGCCTATTAGCC
GGATTAGGAACTTCGAGCCAAACGTGG
GGATTAGGAACTTCGAGCAAAGTCATT
GGATTAGGAACTTCGAGCGTCTTGGCA
GGATTAGGAACTTCGAGCGATCAGCGA
GGATTAGGAACTTCGAGCACATTCGGC
GGATTAGGAACTTCGAGCAGTAATTAG
GGATTAGGAACTTCGAGCTGAAGCCAA
GGATTAGGAACTTCGAGCTCTACGACA
GGATTAGGAACTTCGAGCCATAACGTT
GGATTAGGAACTTCGAGCATGGGACTC
GGATTAGGAACTTCGAGCGATAGAGGA
GGATTAGGAACTTCGAGCCTACATGCG
GGATTAGGAACTTCGAGCCAACGATCT
GGATTAGGAACTTCGAGCGTTAGCCTA
GGATTAGGAACTTCGAGCAGTTGCATC
GGATTAGGAACTTCGAGCAAGGGAACT
GGATTAGGAACTTCGAGCACTACATAT
GGATTAGGAACTTCGAGCCTAAGCTTC
GGATTAGGAACTTCGAGCACGAACCAG
GGATTAGGAACTTCGAGCTACTTCGGA
GGATTAGGAACTTCGAGCAACATCCAT
GGATTAGGAACTTCGAGCAGCCTGGTT
GGATTAGGAACTTCGAGCCAAGTTTCC
GGATTAGGAACTTCGAGCCAGGCATTT
GGATTAGGAACTTCGAGCACGTGGGAG
GGATTAGGAACTTCGAGCTCTCACGGA
GGATTAGGAACTTCGAGCGCAACATTA
GGATTAGGAACTTCGAGCATGGTCCGT
GGATTAGGAACTTCGAGCCTATCATGA
GGATTAGGAACTTCGAGCCAATACAAG
GGATTAGGAACTTCGAGCAAAGAGGCC
GGATTAGGAACTTCGAGCGTAGAAGCA
GGATTAGGAACTTCGAGCGCTATGGAA
GGATTAGGAACTTCGAGCACTCCAGGG
GGATTAGGAACTTCGAGCACAAGTGCA
GGATTAGGAACTTCGAGCGATGGTCCA
GGATTAGGAACTTCGAGCTCCTCAATA
GGATTAGGAACTTCGAGCAATAAACAA
GGATTAGGAACTTCGAGCCTGTACGGA
GGATTAGGAACTTCGAGCCTAGATAGA
GGATTAGGAACTTCGAGCAGCTATGTG
GGATTAGGAACTTCGAGCAAATGGAGG
GGATTAGGAACTTCGAGCAGCCGCAAG
GGATTAGGAACTTCGAGCACAGTAAAC
GGATTAGGAACTTCGAGCAACGTGTGA
GGATTAGGAACTTCGAGCACTGAATTC
GGATTAGGAACTTCGAGCAAGGGTCAG
GGATTAGGAACTTCGAGCTGTCTATCA
GGATTAGGAACTTCGAGCTCAGATTCA
GGATTAGGAACTTCGAGCCACGATCCG
GGATTAGGAACTTCGAGCAACAGAAAC
GGATTAGGAACTTCGAGCCATGAATGA
GGATTAGGAACTTCGAGCCGTACTACG
GGATTAGGAACTTCGAGCTTCAGCTCA
GGATTAGGAACTTCGAGCAAGGCCGCA
GGATTAGGAACTTCGAGCGGTTGGACA
GGATTAGGAACTTCGAGCCGTCTAGGT
GGATTAGGAACTTCGAGCAATTCGGCG
GGATTAGGAACTTCGAGCCAACCTCCA
GGATTAGGAACTTCGAGCCAATAGGGT
GGATTAGGAACTTCGAGCACAGGCTCC
GGATTAGGAACTTCGAGCACAACTAGT
GGATTAGGAACTTCGAGCAGTTGTTCT
GGATTAGGAACTTCGAGCAATTACCGG
GGATTAGGAACTTCGAGCACAAACTTT
GGATTAGGAACTTCGAGCTCTCGGTTA
GGATTAGGAACTTCGAGCACTAGACCG
GGATTAGGAACTTCGAGCACTCATACG
GGATTAGGAACTTCGAGCATCGAGTCT
GGATTAGGAACTTCGAGCCATAGGTCA
GGATTAGGAACTTCGAGCTTAGGCATA
GGATTAGGATTGCGTACAAAGCCTTCT
GGATTAGGATTGCGTACAATCATTCTG
GGATTAGGATTGCGTACACACAAGTAT
GGATTAGGATTGCGTACAACACCTTAG
GGATTAGGATTGCGTACAGAACGACAA
GGATTAGGATTGCGTACAAGTCTGTAC
GGATTAGGATTGCGTACAAAATTACAG
GGATTAGGATTGCGTACAGGCTACAGA
GGATTAGGATTGCGTACAAATGTATCG
GGATTAGGATTGCGTACACAAGTAGAA
GGATTAGGATTGCGTACAGATCTCTTA
GGATTAGGATTGCGTACAAACAACGCG
GGATTAGGATTGCGTACAGGTGAGTTA
GGATTAGGATTGCGTACACAGGGAGGG
GGATTAGGATTGCGTACATCCGTCTTA
GGATTAGGATTGCGTACATGCATAGTA
GGATTAGGATTGCGTACAACTTACGAT
GGATTAGGATTGCGTACATGTATGCGA
GGATTAGGATTGCGTACAGCTCCTTGA
GGATTAGGATTGCGTACAGGCACAACA
GGATTAGGATTGCGTACACTCAAGACA
GGATTAGGATTGCGTACAACGCTGTTG
GGATTAGGATTGCGTACAATATTGTAA
GGATTAGGATTGCGTACAAAGTTTACG
GGATTAGGATTGCGTACACAGCCTGGC
GGATTAGGATTGCGTACACTATTAGCC
GGATTAGGATTGCGTACACAAACGTGG
GGATTAGGATTGCGTACAAAAGTCATT
GGATTAGGATTGCGTACAGTCTTGGCA
GGATTAGGATTGCGTACAGATCAGCGA
GGATTAGGATTGCGTACAACATTCGGC
GGATTAGGATTGCGTACAAGTAATTAG
GGATTAGGATTGCGTACATGAAGCCAA
GGATTAGGATTGCGTACATCTACGACA
GGATTAGGATTGCGTACACATAACGTT
GGATTAGGATTGCGTACAATGGGACTC
GGATTAGGATTGCGTACAGATAGAGGA
GGATTAGGATTGCGTACACTACATGCG
GGATTAGGATTGCGTACACAACGATCT
GGATTAGGATTGCGTACAGTTAGCCTA
GGATTAGGATTGCGTACAAGTTGCATC
GGATTAGGATTGCGTACAAAGGGAACT
GGATTAGGATTGCGTACAACTACATAT
GGATTAGGATTGCGTACACTAAGCTTC
GGATTAGGATTGCGTACAACGAACCAG
GGATTAGGATTGCGTACATACTTCGGA
GGATTAGGATTGCGTACAAACATCCAT
GGATTAGGATTGCGTACAAGCCTGGTT
GGATTAGGATTGCGTACACAAGTTTCC
GGATTAGGATTGCGTACACAGGCATTT
GGATTAGGATTGCGTACAACGTGGGAG
GGATTAGGATTGCGTACATCTCACGGA
GGATTAGGATTGCGTACAGCAACATTA
GGATTAGGATTGCGTACAATGGTCCGT
GGATTAGGATTGCGTACACTATCATGA
GGATTAGGATTGCGTACACAATACAAG
GGATTAGGATTGCGTACAAAAGAGGCC
GGATTAGGATTGCGTACAGTAGAAGCA
GGATTAGGATTGCGTACAGCTATGGAA
GGATTAGGATTGCGTACAACTCCAGGG
GGATTAGGATTGCGTACAACAAGTGCA
GGATTAGGATTGCGTACAGATGGTCCA
GGATTAGGATTGCGTACATCCTCAATA
GGATTAGGATTGCGTACAAATAAACAA
GGATTAGGATTGCGTACACTGTACGGA
GGATTAGGATTGCGTACACTAGATAGA
GGATTAGGATTGCGTACAAGCTATGTG
GGATTAGGATTGCGTACAAAATGGAGG
GGATTAGGATTGCGTACAAGCCGCAAG
GGATTAGGATTGCGTACAACAGTAAAC
GGATTAGGATTGCGTACAAACGTGTGA
GGATTAGGATTGCGTACAACTGAATTC
GGATTAGGATTGCGTACAAAGGGTCAG
GGATTAGGATTGCGTACATGTCTATCA
GGATTAGGATTGCGTACATCAGATTCA
GGATTAGGATTGCGTACACACGATCCG
GGATTAGGATTGCGTACAAACAGAAAC
GGATTAGGATTGCGTACACATGAATGA
GGATTAGGATTGCGTACACGTACTACG
GGATTAGGATTGCGTACATTCAGCTCA
GGATTAGGATTGCGTACAAAGGCCGCA
GGATTAGGATTGCGTACAGGTTGGACA
GGATTAGGATTGCGTACACGTCTAGGT
GGATTAGGATTGCGTACAAATTCGGCG
GGATTAGGATTGCGTACACAACCTCCA
GGATTAGGATTGCGTACACAATAGGGT
GGATTAGGATTGCGTACAACAGGCTCC
GGATTAGGATTGCGTACAACAACTAGT
GGATTAGGATTGCGTACAAGTTGTTCT
GGATTAGGATTGCGTACAAATTACCGG
GGATTAGGATTGCGTACAACAAACTTT
GGATTAGGATTGCGTACATCTCGGTTA
GGATTAGGATTGCGTACAACTAGACCG
GGATTAGGATTGCGTACAACTCATACG
GGATTAGGATTGCGTACAATCGAGTCT
GGATTAGGATTGCGTACACATAGGTCA
GGATTAGGATTGCGTACATTAGGCATA
GGATTAGGACAGTGCCCGAAGCCTTCT
GGATTAGGACAGTGCCCGATCATTCTG
GGATTAGGACAGTGCCCGCACAAGTAT
GGATTAGGACAGTGCCCGACACCTTAG
GGATTAGGACAGTGCCCGGAACGACAA
GGATTAGGACAGTGCCCGAGTCTGTAC
GGATTAGGACAGTGCCCGAAATTACAG
GGATTAGGACAGTGCCCGGGCTACAGA
GGATTAGGACAGTGCCCGAATGTATCG
GGATTAGGACAGTGCCCGCAAGTAGAA
GGATTAGGACAGTGCCCGGATCTCTTA
GGATTAGGACAGTGCCCGAACAACGCG
GGATTAGGACAGTGCCCGGGTGAGTTA
GGATTAGGACAGTGCCCGCAGGGAGGG
GGATTAGGACAGTGCCCGTCCGTCTTA
GGATTAGGACAGTGCCCGTGCATAGTA
GGATTAGGACAGTGCCCGACTTACGAT
GGATTAGGACAGTGCCCGTGTATGCGA
GGATTAGGACAGTGCCCGGCTCCTTGA
GGATTAGGACAGTGCCCGGGCACAACA
GGATTAGGACAGTGCCCGCTCAAGACA
GGATTAGGACAGTGCCCGACGCTGTTG
GGATTAGGACAGTGCCCGATATTGTAA
GGATTAGGACAGTGCCCGAAGTTTACG
GGATTAGGACAGTGCCCGCAGCCTGGC
GGATTAGGACAGTGCCCGCTATTAGCC
GGATTAGGACAGTGCCCGCAAACGTGG
GGATTAGGACAGTGCCCGAAAGTCATT
GGATTAGGACAGTGCCCGGTCTTGGCA
GGATTAGGACAGTGCCCGGATCAGCGA
GGATTAGGACAGTGCCCGACATTCGGC
GGATTAGGACAGTGCCCGAGTAATTAG
GGATTAGGACAGTGCCCGTGAAGCCAA
GGATTAGGACAGTGCCCGTCTACGACA
GGATTAGGACAGTGCCCGCATAACGTT
GGATTAGGACAGTGCCCGATGGGACTC
GGATTAGGACAGTGCCCGGATAGAGGA
GGATTAGGACAGTGCCCGCTACATGCG
GGATTAGGACAGTGCCCGCAACGATCT
GGATTAGGACAGTGCCCGGTTAGCCTA
GGATTAGGACAGTGCCCGAGTTGCATC
GGATTAGGACAGTGCCCGAAGGGAACT
GGATTAGGACAGTGCCCGACTACATAT
GGATTAGGACAGTGCCCGCTAAGCTTC
GGATTAGGACAGTGCCCGACGAACCAG
GGATTAGGACAGTGCCCGTACTTCGGA
GGATTAGGACAGTGCCCGAACATCCAT
GGATTAGGACAGTGCCCGAGCCTGGTT
GGATTAGGACAGTGCCCGCAAGTTTCC
GGATTAGGACAGTGCCCGCAGGCATTT
GGATTAGGACAGTGCCCGACGTGGGAG
GGATTAGGACAGTGCCCGTCTCACGGA
GGATTAGGACAGTGCCCGGCAACATTA
GGATTAGGACAGTGCCCGATGGTCCGT
GGATTAGGACAGTGCCCGCTATCATGA
GGATTAGGACAGTGCCCGCAATACAAG
GGATTAGGACAGTGCCCGAAAGAGGCC
GGATTAGGACAGTGCCCGGTAGAAGCA
GGATTAGGACAGTGCCCGGCTATGGAA
GGATTAGGACAGTGCCCGACTCCAGGG
GGATTAGGACAGTGCCCGACAAGTGCA
GGATTAGGACAGTGCCCGGATGGTCCA
GGATTAGGACAGTGCCCGTCCTCAATA
GGATTAGGACAGTGCCCGAATAAACAA
GGATTAGGACAGTGCCCGCTGTACGGA
GGATTAGGACAGTGCCCGCTAGATAGA
GGATTAGGACAGTGCCCGAGCTATGTG
GGATTAGGACAGTGCCCGAAATGGAGG
GGATTAGGACAGTGCCCGAGCCGCAAG
GGATTAGGACAGTGCCCGACAGTAAAC
GGATTAGGACAGTGCCCGAACGTGTGA
GGATTAGGACAGTGCCCGACTGAATTC
GGATTAGGACAGTGCCCGAAGGGTCAG
GGATTAGGACAGTGCCCGTGTCTATCA
GGATTAGGACAGTGCCCGTCAGATTCA
GGATTAGGACAGTGCCCGCACGATCCG
GGATTAGGACAGTGCCCGAACAGAAAC
GGATTAGGACAGTGCCCGCATGAATGA
GGATTAGGACAGTGCCCGCGTACTACG
GGATTAGGACAGTGCCCGTTCAGCTCA
GGATTAGGACAGTGCCCGAAGGCCGCA
GGATTAGGACAGTGCCCGGGTTGGACA
GGATTAGGACAGTGCCCGCGTCTAGGT
GGATTAGGACAGTGCCCGAATTCGGCG
GGATTAGGACAGTGCCCGCAACCTCCA
GGATTAGGACAGTGCCCGCAATAGGGT
GGATTAGGACAGTGCCCGACAGGCTCC
GGATTAGGACAGTGCCCGACAACTAGT
GGATTAGGACAGTGCCCGAGTTGTTCT
GGATTAGGACAGTGCCCGAATTACCGG
GGATTAGGACAGTGCCCGACAAACTTT
GGATTAGGACAGTGCCCGTCTCGGTTA
GGATTAGGACAGTGCCCGACTAGACCG
GGATTAGGACAGTGCCCGACTCATACG
GGATTAGGACAGTGCCCGATCGAGTCT
GGATTAGGACAGTGCCCGCATAGGTCA
GGATTAGGACAGTGCCCGTTAGGCATA
GGATTAGGAGACACTTAAAAGCCTTCT
GGATTAGGAGACACTTAAATCATTCTG
GGATTAGGAGACACTTAACACAAGTAT
GGATTAGGAGACACTTAAACACCTTAG
GGATTAGGAGACACTTAAGAACGACAA
GGATTAGGAGACACTTAAAGTCTGTAC
GGATTAGGAGACACTTAAAAATTACAG
GGATTAGGAGACACTTAAGGCTACAGA
GGATTAGGAGACACTTAAAATGTATCG
GGATTAGGAGACACTTAACAAGTAGAA
GGATTAGGAGACACTTAAGATCTCTTA
GGATTAGGAGACACTTAAAACAACGCG
GGATTAGGAGACACTTAAGGTGAGTTA
GGATTAGGAGACACTTAACAGGGAGGG
GGATTAGGAGACACTTAATCCGTCTTA
GGATTAGGAGACACTTAATGCATAGTA
GGATTAGGAGACACTTAAACTTACGAT
GGATTAGGAGACACTTAATGTATGCGA
GGATTAGGAGACACTTAAGCTCCTTGA
GGATTAGGAGACACTTAAGGCACAACA
GGATTAGGAGACACTTAACTCAAGACA
GGATTAGGAGACACTTAAACGCTGTTG
GGATTAGGAGACACTTAAATATTGTAA
GGATTAGGAGACACTTAAAAGTTTACG
GGATTAGGAGACACTTAACAGCCTGGC
GGATTAGGAGACACTTAACTATTAGCC
GGATTAGGAGACACTTAACAAACGTGG
GGATTAGGAGACACTTAAAAAGTCATT
GGATTAGGAGACACTTAAGTCTTGGCA
GGATTAGGAGACACTTAAGATCAGCGA
GGATTAGGAGACACTTAAACATTCGGC
GGATTAGGAGACACTTAAAGTAATTAG
GGATTAGGAGACACTTAATGAAGCCAA
GGATTAGGAGACACTTAATCTACGACA
GGATTAGGAGACACTTAACATAACGTT
GGATTAGGAGACACTTAAATGGGACTC
GGATTAGGAGACACTTAAGATAGAGGA
GGATTAGGAGACACTTAACTACATGCG
GGATTAGGAGACACTTAACAACGATCT
GGATTAGGAGACACTTAAGTTAGCCTA
GGATTAGGAGACACTTAAAGTTGCATC
GGATTAGGAGACACTTAAAAGGGAACT
GGATTAGGAGACACTTAAACTACATAT
GGATTAGGAGACACTTAACTAAGCTTC
GGATTAGGAGACACTTAAACGAACCAG
GGATTAGGAGACACTTAATACTTCGGA
GGATTAGGAGACACTTAAAACATCCAT
GGATTAGGAGACACTTAAAGCCTGGTT
GGATTAGGAGACACTTAACAAGTTTCC
GGATTAGGAGACACTTAACAGGCATTT
GGATTAGGAGACACTTAAACGTGGGAG
GGATTAGGAGACACTTAATCTCACGGA
GGATTAGGAGACACTTAAGCAACATTA
GGATTAGGAGACACTTAAATGGTCCGT
GGATTAGGAGACACTTAACTATCATGA
GGATTAGGAGACACTTAACAATACAAG
GGATTAGGAGACACTTAAAAAGAGGCC
GGATTAGGAGACACTTAAGTAGAAGCA
GGATTAGGAGACACTTAAGCTATGGAA
GGATTAGGAGACACTTAAACTCCAGGG
GGATTAGGAGACACTTAAACAAGTGCA
GGATTAGGAGACACTTAAGATGGTCCA
GGATTAGGAGACACTTAATCCTCAATA
GGATTAGGAGACACTTAAAATAAACAA
GGATTAGGAGACACTTAACTGTACGGA
GGATTAGGAGACACTTAACTAGATAGA
GGATTAGGAGACACTTAAAGCTATGTG
GGATTAGGAGACACTTAAAAATGGAGG
GGATTAGGAGACACTTAAAGCCGCAAG
GGATTAGGAGACACTTAAACAGTAAAC
GGATTAGGAGACACTTAAAACGTGTGA
GGATTAGGAGACACTTAAACTGAATTC
GGATTAGGAGACACTTAAAAGGGTCAG
GGATTAGGAGACACTTAATGTCTATCA
GGATTAGGAGACACTTAATCAGATTCA
GGATTAGGAGACACTTAACACGATCCG
GGATTAGGAGACACTTAAAACAGAAAC
GGATTAGGAGACACTTAACATGAATGA
GGATTAGGAGACACTTAACGTACTACG
GGATTAGGAGACACTTAATTCAGCTCA
GGATTAGGAGACACTTAAAAGGCCGCA
GGATTAGGAGACACTTAAGGTTGGACA
GGATTAGGAGACACTTAACGTCTAGGT
GGATTAGGAGACACTTAAAATTCGGCG
GGATTAGGAGACACTTAACAACCTCCA
GGATTAGGAGACACTTAACAATAGGGT
GGATTAGGAGACACTTAAACAGGCTCC
GGATTAGGAGACACTTAAACAACTAGT
GGATTAGGAGACACTTAAAGTTGTTCT
GGATTAGGAGACACTTAAAATTACCGG
GGATTAGGAGACACTTAAACAAACTTT
GGATTAGGAGACACTTAATCTCGGTTA
GGATTAGGAGACACTTAAACTAGACCG
GGATTAGGAGACACTTAAACTCATACG
GGATTAGGAGACACTTAAATCGAGTCT
GGATTAGGAGACACTTAACATAGGTCA
GGATTAGGAGACACTTAATTAGGCATA
GGATTAGGAAGGAGGCGCAAGCCTTCT
GGATTAGGAAGGAGGCGCATCATTCTG
GGATTAGGAAGGAGGCGCCACAAGTAT
GGATTAGGAAGGAGGCGCACACCTTAG
GGATTAGGAAGGAGGCGCGAACGACAA
GGATTAGGAAGGAGGCGCAGTCTGTAC
GGATTAGGAAGGAGGCGCAAATTACAG
GGATTAGGAAGGAGGCGCGGCTACAGA
GGATTAGGAAGGAGGCGCAATGTATCG
GGATTAGGAAGGAGGCGCCAAGTAGAA
GGATTAGGAAGGAGGCGCGATCTCTTA
GGATTAGGAAGGAGGCGCAACAACGCG
GGATTAGGAAGGAGGCGCGGTGAGTTA
GGATTAGGAAGGAGGCGCCAGGGAGGG
GGATTAGGAAGGAGGCGCTCCGTCTTA
GGATTAGGAAGGAGGCGCTGCATAGTA
GGATTAGGAAGGAGGCGCACTTACGAT
GGATTAGGAAGGAGGCGCTGTATGCGA
GGATTAGGAAGGAGGCGCGCTCCTTGA
GGATTAGGAAGGAGGCGCGGCACAACA
GGATTAGGAAGGAGGCGCCTCAAGACA
GGATTAGGAAGGAGGCGCACGCTGTTG
GGATTAGGAAGGAGGCGCATATTGTAA
GGATTAGGAAGGAGGCGCAAGTTTACG
GGATTAGGAAGGAGGCGCCAGCCTGGC
GGATTAGGAAGGAGGCGCCTATTAGCC
GGATTAGGAAGGAGGCGCCAAACGTGG
GGATTAGGAAGGAGGCGCAAAGTCATT
GGATTAGGAAGGAGGCGCGTCTTGGCA
GGATTAGGAAGGAGGCGCGATCAGCGA
GGATTAGGAAGGAGGCGCACATTCGGC
GGATTAGGAAGGAGGCGCAGTAATTAG
GGATTAGGAAGGAGGCGCTGAAGCCAA
GGATTAGGAAGGAGGCGCTCTACGACA
GGATTAGGAAGGAGGCGCCATAACGTT
GGATTAGGAAGGAGGCGCATGGGACTC
GGATTAGGAAGGAGGCGCGATAGAGGA
GGATTAGGAAGGAGGCGCCTACATGCG
GGATTAGGAAGGAGGCGCCAACGATCT
GGATTAGGAAGGAGGCGCGTTAGCCTA
GGATTAGGAAGGAGGCGCAGTTGCATC
GGATTAGGAAGGAGGCGCAAGGGAACT
GGATTAGGAAGGAGGCGCACTACATAT
GGATTAGGAAGGAGGCGCCTAAGCTTC
GGATTAGGAAGGAGGCGCACGAACCAG
GGATTAGGAAGGAGGCGCTACTTCGGA
GGATTAGGAAGGAGGCGCAACATCCAT
GGATTAGGAAGGAGGCGCAGCCTGGTT
GGATTAGGAAGGAGGCGCCAAGTTTCC
GGATTAGGAAGGAGGCGCCAGGCATTT
GGATTAGGAAGGAGGCGCACGTGGGAG
GGATTAGGAAGGAGGCGCTCTCACGGA
GGATTAGGAAGGAGGCGCGCAACATTA
GGATTAGGAAGGAGGCGCATGGTCCGT
GGATTAGGAAGGAGGCGCCTATCATGA
GGATTAGGAAGGAGGCGCCAATACAAG
GGATTAGGAAGGAGGCGCAAAGAGGCC
GGATTAGGAAGGAGGCGCGTAGAAGCA
GGATTAGGAAGGAGGCGCGCTATGGAA
GGATTAGGAAGGAGGCGCACTCCAGGG
GGATTAGGAAGGAGGCGCACAAGTGCA
GGATTAGGAAGGAGGCGCGATGGTCCA
GGATTAGGAAGGAGGCGCTCCTCAATA
GGATTAGGAAGGAGGCGCAATAAACAA
GGATTAGGAAGGAGGCGCCTGTACGGA
GGATTAGGAAGGAGGCGCCTAGATAGA
GGATTAGGAAGGAGGCGCAGCTATGTG
GGATTAGGAAGGAGGCGCAAATGGAGG
GGATTAGGAAGGAGGCGCAGCCGCAAG
GGATTAGGAAGGAGGCGCACAGTAAAC
GGATTAGGAAGGAGGCGCAACGTGTGA
GGATTAGGAAGGAGGCGCACTGAATTC
GGATTAGGAAGGAGGCGCAAGGGTCAG
GGATTAGGAAGGAGGCGCTGTCTATCA
GGATTAGGAAGGAGGCGCTCAGATTCA
GGATTAGGAAGGAGGCGCCACGATCCG
GGATTAGGAAGGAGGCGCAACAGAAAC
GGATTAGGAAGGAGGCGCCATGAATGA
GGATTAGGAAGGAGGCGCCGTACTACG
GGATTAGGAAGGAGGCGCTTCAGCTCA
GGATTAGGAAGGAGGCGCAAGGCCGCA
GGATTAGGAAGGAGGCGCGGTTGGACA
GGATTAGGAAGGAGGCGCCGTCTAGGT
GGATTAGGAAGGAGGCGCAATTCGGCG
GGATTAGGAAGGAGGCGCCAACCTCCA
GGATTAGGAAGGAGGCGCCAATAGGGT
GGATTAGGAAGGAGGCGCACAGGCTCC
GGATTAGGAAGGAGGCGCACAACTAGT
GGATTAGGAAGGAGGCGCAGTTGTTCT
GGATTAGGAAGGAGGCGCAATTACCGG
GGATTAGGAAGGAGGCGCACAAACTTT
GGATTAGGAAGGAGGCGCTCTCGGTTA
GGATTAGGAAGGAGGCGCACTAGACCG
GGATTAGGAAGGAGGCGCACTCATACG
GGATTAGGAAGGAGGCGCATCGAGTCT
GGATTAGGAAGGAGGCGCCATAGGTCA
GGATTAGGAAGGAGGCGCTTAGGCATA
GGATTAGGAGCCTGTTCAAAGCCTTCT
GGATTAGGAGCCTGTTCAATCATTCTG
GGATTAGGAGCCTGTTCACACAAGTAT
GGATTAGGAGCCTGTTCAACACCTTAG
GGATTAGGAGCCTGTTCAGAACGACAA
GGATTAGGAGCCTGTTCAAGTCTGTAC
GGATTAGGAGCCTGTTCAAAATTACAG
GGATTAGGAGCCTGTTCAGGCTACAGA
GGATTAGGAGCCTGTTCAAATGTATCG
GGATTAGGAGCCTGTTCACAAGTAGAA
GGATTAGGAGCCTGTTCAGATCTCTTA
GGATTAGGAGCCTGTTCAAACAACGCG
GGATTAGGAGCCTGTTCAGGTGAGTTA
GGATTAGGAGCCTGTTCACAGGGAGGG
GGATTAGGAGCCTGTTCATCCGTCTTA
GGATTAGGAGCCTGTTCATGCATAGTA
GGATTAGGAGCCTGTTCAACTTACGAT
GGATTAGGAGCCTGTTCATGTATGCGA
GGATTAGGAGCCTGTTCAGCTCCTTGA
GGATTAGGAGCCTGTTCAGGCACAACA
GGATTAGGAGCCTGTTCACTCAAGACA
GGATTAGGAGCCTGTTCAACGCTGTTG
GGATTAGGAGCCTGTTCAATATTGTAA
GGATTAGGAGCCTGTTCAAAGTTTACG
GGATTAGGAGCCTGTTCACAGCCTGGC
GGATTAGGAGCCTGTTCACTATTAGCC
GGATTAGGAGCCTGTTCACAAACGTGG
GGATTAGGAGCCTGTTCAAAAGTCATT
GGATTAGGAGCCTGTTCAGTCTTGGCA
GGATTAGGAGCCTGTTCAGATCAGCGA
GGATTAGGAGCCTGTTCAACATTCGGC
GGATTAGGAGCCTGTTCAAGTAATTAG
GGATTAGGAGCCTGTTCATGAAGCCAA
GGATTAGGAGCCTGTTCATCTACGACA
GGATTAGGAGCCTGTTCACATAACGTT
GGATTAGGAGCCTGTTCAATGGGACTC
GGATTAGGAGCCTGTTCAGATAGAGGA
GGATTAGGAGCCTGTTCACTACATGCG
GGATTAGGAGCCTGTTCACAACGATCT
GGATTAGGAGCCTGTTCAGTTAGCCTA
GGATTAGGAGCCTGTTCAAGTTGCATC
GGATTAGGAGCCTGTTCAAAGGGAACT
GGATTAGGAGCCTGTTCAACTACATAT
GGATTAGGAGCCTGTTCACTAAGCTTC
GGATTAGGAGCCTGTTCAACGAACCAG
GGATTAGGAGCCTGTTCATACTTCGGA
GGATTAGGAGCCTGTTCAAACATCCAT
GGATTAGGAGCCTGTTCAAGCCTGGTT
GGATTAGGAGCCTGTTCACAAGTTTCC
GGATTAGGAGCCTGTTCACAGGCATTT
GGATTAGGAGCCTGTTCAACGTGGGAG
GGATTAGGAGCCTGTTCATCTCACGGA
GGATTAGGAGCCTGTTCAGCAACATTA
GGATTAGGAGCCTGTTCAATGGTCCGT
GGATTAGGAGCCTGTTCACTATCATGA
GGATTAGGAGCCTGTTCACAATACAAG
GGATTAGGAGCCTGTTCAAAAGAGGCC
GGATTAGGAGCCTGTTCAGTAGAAGCA
GGATTAGGAGCCTGTTCAGCTATGGAA
GGATTAGGAGCCTGTTCAACTCCAGGG
GGATTAGGAGCCTGTTCAACAAGTGCA
GGATTAGGAGCCTGTTCAGATGGTCCA
GGATTAGGAGCCTGTTCATCCTCAATA
GGATTAGGAGCCTGTTCAAATAAACAA
GGATTAGGAGCCTGTTCACTGTACGGA
GGATTAGGAGCCTGTTCACTAGATAGA
GGATTAGGAGCCTGTTCAAGCTATGTG
GGATTAGGAGCCTGTTCAAAATGGAGG
GGATTAGGAGCCTGTTCAAGCCGCAAG
GGATTAGGAGCCTGTTCAACAGTAAAC
GGATTAGGAGCCTGTTCAAACGTGTGA
GGATTAGGAGCCTGTTCAACTGAATTC
GGATTAGGAGCCTGTTCAAAGGGTCAG
GGATTAGGAGCCTGTTCATGTCTATCA
GGATTAGGAGCCTGTTCATCAGATTCA
GGATTAGGAGCCTGTTCACACGATCCG
GGATTAGGAGCCTGTTCAAACAGAAAC
GGATTAGGAGCCTGTTCACATGAATGA
GGATTAGGAGCCTGTTCACGTACTACG
GGATTAGGAGCCTGTTCATTCAGCTCA
GGATTAGGAGCCTGTTCAAAGGCCGCA
GGATTAGGAGCCTGTTCAGGTTGGACA
GGATTAGGAGCCTGTTCACGTCTAGGT
GGATTAGGAGCCTGTTCAAATTCGGCG
GGATTAGGAGCCTGTTCACAACCTCCA
GGATTAGGAGCCTGTTCACAATAGGGT
GGATTAGGAGCCTGTTCAACAGGCTCC
GGATTAGGAGCCTGTTCAACAACTAGT
GGATTAGGAGCCTGTTCAAGTTGTTCT
GGATTAGGAGCCTGTTCAAATTACCGG
GGATTAGGAGCCTGTTCAACAAACTTT
GGATTAGGAGCCTGTTCATCTCGGTTA
GGATTAGGAGCCTGTTCAACTAGACCG
GGATTAGGAGCCTGTTCAACTCATACG
GGATTAGGAGCCTGTTCAATCGAGTCT
GGATTAGGAGCCTGTTCACATAGGTCA
GGATTAGGAGCCTGTTCATTAGGCATA
GGATTAGGAGTACATCTAAAGCCTTCT
GGATTAGGAGTACATCTAATCATTCTG
GGATTAGGAGTACATCTACACAAGTAT
GGATTAGGAGTACATCTAACACCTTAG
GGATTAGGAGTACATCTAGAACGACAA
GGATTAGGAGTACATCTAAGTCTGTAC
GGATTAGGAGTACATCTAAAATTACAG
GGATTAGGAGTACATCTAGGCTACAGA
GGATTAGGAGTACATCTAAATGTATCG
GGATTAGGAGTACATCTACAAGTAGAA
GGATTAGGAGTACATCTAGATCTCTTA
GGATTAGGAGTACATCTAAACAACGCG
GGATTAGGAGTACATCTAGGTGAGTTA
GGATTAGGAGTACATCTACAGGGAGGG
GGATTAGGAGTACATCTATCCGTCTTA
GGATTAGGAGTACATCTATGCATAGTA
GGATTAGGAGTACATCTAACTTACGAT
GGATTAGGAGTACATCTATGTATGCGA
GGATTAGGAGTACATCTAGCTCCTTGA
GGATTAGGAGTACATCTAGGCACAACA
GGATTAGGAGTACATCTACTCAAGACA
GGATTAGGAGTACATCTAACGCTGTTG
GGATTAGGAGTACATCTAATATTGTAA
GGATTAGGAGTACATCTAAAGTTTACG
GGATTAGGAGTACATCTACAGCCTGGC
GGATTAGGAGTACATCTACTATTAGCC
GGATTAGGAGTACATCTACAAACGTGG
GGATTAGGAGTACATCTAAAAGTCATT
GGATTAGGAGTACATCTAGTCTTGGCA
GGATTAGGAGTACATCTAGATCAGCGA
GGATTAGGAGTACATCTAACATTCGGC
GGATTAGGAGTACATCTAAGTAATTAG
GGATTAGGAGTACATCTATGAAGCCAA
GGATTAGGAGTACATCTATCTACGACA
GGATTAGGAGTACATCTACATAACGTT
GGATTAGGAGTACATCTAATGGGACTC
GGATTAGGAGTACATCTAGATAGAGGA
GGATTAGGAGTACATCTACTACATGCG
GGATTAGGAGTACATCTACAACGATCT
GGATTAGGAGTACATCTAGTTAGCCTA
GGATTAGGAGTACATCTAAGTTGCATC
GGATTAGGAGTACATCTAAAGGGAACT
GGATTAGGAGTACATCTAACTACATAT
GGATTAGGAGTACATCTACTAAGCTTC
GGATTAGGAGTACATCTAACGAACCAG
GGATTAGGAGTACATCTATACTTCGGA
GGATTAGGAGTACATCTAAACATCCAT
GGATTAGGAGTACATCTAAGCCTGGTT
GGATTAGGAGTACATCTACAAGTTTCC
GGATTAGGAGTACATCTACAGGCATTT
GGATTAGGAGTACATCTAACGTGGGAG
GGATTAGGAGTACATCTATCTCACGGA
GGATTAGGAGTACATCTAGCAACATTA
GGATTAGGAGTACATCTAATGGTCCGT
GGATTAGGAGTACATCTACTATCATGA
GGATTAGGAGTACATCTACAATACAAG
GGATTAGGAGTACATCTAAAAGAGGCC
GGATTAGGAGTACATCTAGTAGAAGCA
GGATTAGGAGTACATCTAGCTATGGAA
GGATTAGGAGTACATCTAACTCCAGGG
GGATTAGGAGTACATCTAACAAGTGCA
GGATTAGGAGTACATCTAGATGGTCCA
GGATTAGGAGTACATCTATCCTCAATA
GGATTAGGAGTACATCTAAATAAACAA
GGATTAGGAGTACATCTACTGTACGGA
GGATTAGGAGTACATCTACTAGATAGA
GGATTAGGAGTACATCTAAGCTATGTG
GGATTAGGAGTACATCTAAAATGGAGG
GGATTAGGAGTACATCTAAGCCGCAAG
GGATTAGGAGTACATCTAACAGTAAAC
GGATTAGGAGTACATCTAAACGTGTGA
GGATTAGGAGTACATCTAACTGAATTC
GGATTAGGAGTACATCTAAAGGGTCAG
GGATTAGGAGTACATCTATGTCTATCA
GGATTAGGAGTACATCTATCAGATTCA
GGATTAGGAGTACATCTACACGATCCG
GGATTAGGAGTACATCTAAACAGAAAC
GGATTAGGAGTACATCTACATGAATGA
GGATTAGGAGTACATCTACGTACTACG
GGATTAGGAGTACATCTATTCAGCTCA
GGATTAGGAGTACATCTAAAGGCCGCA
GGATTAGGAGTACATCTAGGTTGGACA
GGATTAGGAGTACATCTACGTCTAGGT
GGATTAGGAGTACATCTAAATTCGGCG
GGATTAGGAGTACATCTACAACCTCCA
GGATTAGGAGTACATCTACAATAGGGT
GGATTAGGAGTACATCTAACAGGCTCC
GGATTAGGAGTACATCTAACAACTAGT
GGATTAGGAGTACATCTAAGTTGTTCT
GGATTAGGAGTACATCTAAATTACCGG
GGATTAGGAGTACATCTAACAAACTTT
GGATTAGGAGTACATCTATCTCGGTTA
GGATTAGGAGTACATCTAACTAGACCG
GGATTAGGAGTACATCTAACTCATACG
GGATTAGGAGTACATCTAATCGAGTCT
GGATTAGGAGTACATCTACATAGGTCA
GGATTAGGAGTACATCTATTAGGCATA
GGATTAGGAAATCAGTTTAAGCCTTCT
GGATTAGGAAATCAGTTTATCATTCTG
GGATTAGGAAATCAGTTTCACAAGTAT
GGATTAGGAAATCAGTTTACACCTTAG
GGATTAGGAAATCAGTTTGAACGACAA
GGATTAGGAAATCAGTTTAGTCTGTAC
GGATTAGGAAATCAGTTTAAATTACAG
GGATTAGGAAATCAGTTTGGCTACAGA
GGATTAGGAAATCAGTTTAATGTATCG
GGATTAGGAAATCAGTTTCAAGTAGAA
GGATTAGGAAATCAGTTTGATCTCTTA
GGATTAGGAAATCAGTTTAACAACGCG
GGATTAGGAAATCAGTTTGGTGAGTTA
GGATTAGGAAATCAGTTTCAGGGAGGG
GGATTAGGAAATCAGTTTTCCGTCTTA
GGATTAGGAAATCAGTTTTGCATAGTA
GGATTAGGAAATCAGTTTACTTACGAT
GGATTAGGAAATCAGTTTTGTATGCGA
GGATTAGGAAATCAGTTTGCTCCTTGA
GGATTAGGAAATCAGTTTGGCACAACA
GGATTAGGAAATCAGTTTCTCAAGACA
GGATTAGGAAATCAGTTTACGCTGTTG
GGATTAGGAAATCAGTTTATATTGTAA
GGATTAGGAAATCAGTTTAAGTTTACG
GGATTAGGAAATCAGTTTCAGCCTGGC
GGATTAGGAAATCAGTTTCTATTAGCC
GGATTAGGAAATCAGTTTCAAACGTGG
GGATTAGGAAATCAGTTTAAAGTCATT
GGATTAGGAAATCAGTTTGTCTTGGCA
GGATTAGGAAATCAGTTTGATCAGCGA
GGATTAGGAAATCAGTTTACATTCGGC
GGATTAGGAAATCAGTTTAGTAATTAG
GGATTAGGAAATCAGTTTTGAAGCCAA
GGATTAGGAAATCAGTTTTCTACGACA
GGATTAGGAAATCAGTTTCATAACGTT
GGATTAGGAAATCAGTTTATGGGACTC
GGATTAGGAAATCAGTTTGATAGAGGA
GGATTAGGAAATCAGTTTCTACATGCG
GGATTAGGAAATCAGTTTCAACGATCT
GGATTAGGAAATCAGTTTGTTAGCCTA
GGATTAGGAAATCAGTTTAGTTGCATC
GGATTAGGAAATCAGTTTAAGGGAACT
GGATTAGGAAATCAGTTTACTACATAT
GGATTAGGAAATCAGTTTCTAAGCTTC
GGATTAGGAAATCAGTTTACGAACCAG
GGATTAGGAAATCAGTTTTACTTCGGA
GGATTAGGAAATCAGTTTAACATCCAT
GGATTAGGAAATCAGTTTAGCCTGGTT
GGATTAGGAAATCAGTTTCAAGTTTCC
GGATTAGGAAATCAGTTTCAGGCATTT
GGATTAGGAAATCAGTTTACGTGGGAG
GGATTAGGAAATCAGTTTTCTCACGGA
GGATTAGGAAATCAGTTTGCAACATTA
GGATTAGGAAATCAGTTTATGGTCCGT
GGATTAGGAAATCAGTTTCTATCATGA
GGATTAGGAAATCAGTTTCAATACAAG
GGATTAGGAAATCAGTTTAAAGAGGCC
GGATTAGGAAATCAGTTTGTAGAAGCA
GGATTAGGAAATCAGTTTGCTATGGAA
GGATTAGGAAATCAGTTTACTCCAGGG
GGATTAGGAAATCAGTTTACAAGTGCA
GGATTAGGAAATCAGTTTGATGGTCCA
GGATTAGGAAATCAGTTTTCCTCAATA
GGATTAGGAAATCAGTTTAATAAACAA
GGATTAGGAAATCAGTTTCTGTACGGA
GGATTAGGAAATCAGTTTCTAGATAGA
GGATTAGGAAATCAGTTTAGCTATGTG
GGATTAGGAAATCAGTTTAAATGGAGG
GGATTAGGAAATCAGTTTAGCCGCAAG
GGATTAGGAAATCAGTTTACAGTAAAC
GGATTAGGAAATCAGTTTAACGTGTGA
GGATTAGGAAATCAGTTTACTGAATTC
GGATTAGGAAATCAGTTTAAGGGTCAG
GGATTAGGAAATCAGTTTTGTCTATCA
GGATTAGGAAATCAGTTTTCAGATTCA
GGATTAGGAAATCAGTTTCACGATCCG
GGATTAGGAAATCAGTTTAACAGAAAC
GGATTAGGAAATCAGTTTCATGAATGA
GGATTAGGAAATCAGTTTCGTACTACG
GGATTAGGAAATCAGTTTTTCAGCTCA
GGATTAGGAAATCAGTTTAAGGCCGCA
GGATTAGGAAATCAGTTTGGTTGGACA
GGATTAGGAAATCAGTTTCGTCTAGGT
GGATTAGGAAATCAGTTTAATTCGGCG
GGATTAGGAAATCAGTTTCAACCTCCA
GGATTAGGAAATCAGTTTCAATAGGGT
GGATTAGGAAATCAGTTTACAGGCTCC
GGATTAGGAAATCAGTTTACAACTAGT
GGATTAGGAAATCAGTTTAGTTGTTCT
GGATTAGGAAATCAGTTTAATTACCGG
GGATTAGGAAATCAGTTTACAAACTTT
GGATTAGGAAATCAGTTTTCTCGGTTA
GGATTAGGAAATCAGTTTACTAGACCG
GGATTAGGAAATCAGTTTACTCATACG
GGATTAGGAAATCAGTTTATCGAGTCT
GGATTAGGAAATCAGTTTCATAGGTCA
GGATTAGGAAATCAGTTTTTAGGCATA
GGATTAGGAACGATGAATAAGCCTTCT
GGATTAGGAACGATGAATATCATTCTG
GGATTAGGAACGATGAATCACAAGTAT
GGATTAGGAACGATGAATACACCTTAG
GGATTAGGAACGATGAATGAACGACAA
GGATTAGGAACGATGAATAGTCTGTAC
GGATTAGGAACGATGAATAAATTACAG
GGATTAGGAACGATGAATGGCTACAGA
GGATTAGGAACGATGAATAATGTATCG
GGATTAGGAACGATGAATCAAGTAGAA
GGATTAGGAACGATGAATGATCTCTTA
GGATTAGGAACGATGAATAACAACGCG
GGATTAGGAACGATGAATGGTGAGTTA
GGATTAGGAACGATGAATCAGGGAGGG
GGATTAGGAACGATGAATTCCGTCTTA
GGATTAGGAACGATGAATTGCATAGTA
GGATTAGGAACGATGAATACTTACGAT
GGATTAGGAACGATGAATTGTATGCGA
GGATTAGGAACGATGAATGCTCCTTGA
GGATTAGGAACGATGAATGGCACAACA
GGATTAGGAACGATGAATCTCAAGACA
GGATTAGGAACGATGAATACGCTGTTG
GGATTAGGAACGATGAATATATTGTAA
GGATTAGGAACGATGAATAAGTTTACG
GGATTAGGAACGATGAATCAGCCTGGC
GGATTAGGAACGATGAATCTATTAGCC
GGATTAGGAACGATGAATCAAACGTGG
GGATTAGGAACGATGAATAAAGTCATT
GGATTAGGAACGATGAATGTCTTGGCA
GGATTAGGAACGATGAATGATCAGCGA
GGATTAGGAACGATGAATACATTCGGC
GGATTAGGAACGATGAATAGTAATTAG
GGATTAGGAACGATGAATTGAAGCCAA
GGATTAGGAACGATGAATTCTACGACA
GGATTAGGAACGATGAATCATAACGTT
GGATTAGGAACGATGAATATGGGACTC
GGATTAGGAACGATGAATGATAGAGGA
GGATTAGGAACGATGAATCTACATGCG
GGATTAGGAACGATGAATCAACGATCT
GGATTAGGAACGATGAATGTTAGCCTA
GGATTAGGAACGATGAATAGTTGCATC
GGATTAGGAACGATGAATAAGGGAACT
GGATTAGGAACGATGAATACTACATAT
GGATTAGGAACGATGAATCTAAGCTTC
GGATTAGGAACGATGAATACGAACCAG
GGATTAGGAACGATGAATTACTTCGGA
GGATTAGGAACGATGAATAACATCCAT
GGATTAGGAACGATGAATAGCCTGGTT
GGATTAGGAACGATGAATCAAGTTTCC
GGATTAGGAACGATGAATCAGGCATTT
GGATTAGGAACGATGAATACGTGGGAG
GGATTAGGAACGATGAATTCTCACGGA
GGATTAGGAACGATGAATGCAACATTA
GGATTAGGAACGATGAATATGGTCCGT
GGATTAGGAACGATGAATCTATCATGA
GGATTAGGAACGATGAATCAATACAAG
GGATTAGGAACGATGAATAAAGAGGCC
GGATTAGGAACGATGAATGTAGAAGCA
GGATTAGGAACGATGAATGCTATGGAA
GGATTAGGAACGATGAATACTCCAGGG
GGATTAGGAACGATGAATACAAGTGCA
GGATTAGGAACGATGAATGATGGTCCA
GGATTAGGAACGATGAATTCCTCAATA
GGATTAGGAACGATGAATAATAAACAA
GGATTAGGAACGATGAATCTGTACGGA
GGATTAGGAACGATGAATCTAGATAGA
GGATTAGGAACGATGAATAGCTATGTG
GGATTAGGAACGATGAATAAATGGAGG
GGATTAGGAACGATGAATAGCCGCAAG
GGATTAGGAACGATGAATACAGTAAAC
GGATTAGGAACGATGAATAACGTGTGA
GGATTAGGAACGATGAATACTGAATTC
GGATTAGGAACGATGAATAAGGGTCAG
GGATTAGGAACGATGAATTGTCTATCA
GGATTAGGAACGATGAATTCAGATTCA
GGATTAGGAACGATGAATCACGATCCG
GGATTAGGAACGATGAATAACAGAAAC
GGATTAGGAACGATGAATCATGAATGA
GGATTAGGAACGATGAATCGTACTACG
GGATTAGGAACGATGAATTTCAGCTCA
GGATTAGGAACGATGAATAAGGCCGCA
GGATTAGGAACGATGAATGGTTGGACA
GGATTAGGAACGATGAATCGTCTAGGT
GGATTAGGAACGATGAATAATTCGGCG
GGATTAGGAACGATGAATCAACCTCCA
GGATTAGGAACGATGAATCAATAGGGT
GGATTAGGAACGATGAATACAGGCTCC
GGATTAGGAACGATGAATACAACTAGT
GGATTAGGAACGATGAATAGTTGTTCT
GGATTAGGAACGATGAATAATTACCGG
GGATTAGGAACGATGAATACAAACTTT
GGATTAGGAACGATGAATTCTCGGTTA
GGATTAGGAACGATGAATACTAGACCG
GGATTAGGAACGATGAATACTCATACG
GGATTAGGAACGATGAATATCGAGTCT
GGATTAGGAACGATGAATCATAGGTCA
GGATTAGGAACGATGAATTTAGGCATA
GGATTAGGATGACAGACAAAGCCTTCT
GGATTAGGATGACAGACAATCATTCTG
GGATTAGGATGACAGACACACAAGTAT
GGATTAGGATGACAGACAACACCTTAG
GGATTAGGATGACAGACAGAACGACAA
GGATTAGGATGACAGACAAGTCTGTAC
GGATTAGGATGACAGACAAAATTACAG
GGATTAGGATGACAGACAGGCTACAGA
GGATTAGGATGACAGACAAATGTATCG
GGATTAGGATGACAGACACAAGTAGAA
GGATTAGGATGACAGACAGATCTCTTA
GGATTAGGATGACAGACAAACAACGCG
GGATTAGGATGACAGACAGGTGAGTTA
GGATTAGGATGACAGACACAGGGAGGG
GGATTAGGATGACAGACATCCGTCTTA
GGATTAGGATGACAGACATGCATAGTA
GGATTAGGATGACAGACAACTTACGAT
GGATTAGGATGACAGACATGTATGCGA
GGATTAGGATGACAGACAGCTCCTTGA
GGATTAGGATGACAGACAGGCACAACA
GGATTAGGATGACAGACACTCAAGACA
GGATTAGGATGACAGACAACGCTGTTG
GGATTAGGATGACAGACAATATTGTAA
GGATTAGGATGACAGACAAAGTTTACG
GGATTAGGATGACAGACACAGCCTGGC
GGATTAGGATGACAGACACTATTAGCC
GGATTAGGATGACAGACACAAACGTGG
GGATTAGGATGACAGACAAAAGTCATT
GGATTAGGATGACAGACAGTCTTGGCA
GGATTAGGATGACAGACAGATCAGCGA
GGATTAGGATGACAGACAACATTCGGC
GGATTAGGATGACAGACAAGTAATTAG
GGATTAGGATGACAGACATGAAGCCAA
GGATTAGGATGACAGACATCTACGACA
GGATTAGGATGACAGACACATAACGTT
GGATTAGGATGACAGACAATGGGACTC
GGATTAGGATGACAGACAGATAGAGGA
GGATTAGGATGACAGACACTACATGCG
GGATTAGGATGACAGACACAACGATCT
GGATTAGGATGACAGACAGTTAGCCTA
GGATTAGGATGACAGACAAGTTGCATC
GGATTAGGATGACAGACAAAGGGAACT
GGATTAGGATGACAGACAACTACATAT
GGATTAGGATGACAGACACTAAGCTTC
GGATTAGGATGACAGACAACGAACCAG
GGATTAGGATGACAGACATACTTCGGA
GGATTAGGATGACAGACAAACATCCAT
GGATTAGGATGACAGACAAGCCTGGTT
GGATTAGGATGACAGACACAAGTTTCC
GGATTAGGATGACAGACACAGGCATTT
GGATTAGGATGACAGACAACGTGGGAG
GGATTAGGATGACAGACATCTCACGGA
GGATTAGGATGACAGACAGCAACATTA
GGATTAGGATGACAGACAATGGTCCGT
GGATTAGGATGACAGACACTATCATGA
GGATTAGGATGACAGACACAATACAAG
GGATTAGGATGACAGACAAAAGAGGCC
GGATTAGGATGACAGACAGTAGAAGCA
GGATTAGGATGACAGACAGCTATGGAA
GGATTAGGATGACAGACAACTCCAGGG
GGATTAGGATGACAGACAACAAGTGCA
GGATTAGGATGACAGACAGATGGTCCA
GGATTAGGATGACAGACATCCTCAATA
GGATTAGGATGACAGACAAATAAACAA
GGATTAGGATGACAGACACTGTACGGA
GGATTAGGATGACAGACACTAGATAGA
GGATTAGGATGACAGACAAGCTATGTG
GGATTAGGATGACAGACAAAATGGAGG
GGATTAGGATGACAGACAAGCCGCAAG
GGATTAGGATGACAGACAACAGTAAAC
GGATTAGGATGACAGACAAACGTGTGA
GGATTAGGATGACAGACAACTGAATTC
GGATTAGGATGACAGACAAAGGGTCAG
GGATTAGGATGACAGACATGTCTATCA
GGATTAGGATGACAGACATCAGATTCA
GGATTAGGATGACAGACACACGATCCG
GGATTAGGATGACAGACAAACAGAAAC
GGATTAGGATGACAGACACATGAATGA
GGATTAGGATGACAGACACGTACTACG
GGATTAGGATGACAGACATTCAGCTCA
GGATTAGGATGACAGACAAAGGCCGCA
GGATTAGGATGACAGACAGGTTGGACA
GGATTAGGATGACAGACACGTCTAGGT
GGATTAGGATGACAGACAAATTCGGCG
GGATTAGGATGACAGACACAACCTCCA
GGATTAGGATGACAGACACAATAGGGT
GGATTAGGATGACAGACAACAGGCTCC
GGATTAGGATGACAGACAACAACTAGT
GGATTAGGATGACAGACAAGTTGTTCT
GGATTAGGATGACAGACAAATTACCGG
GGATTAGGATGACAGACAACAAACTTT
GGATTAGGATGACAGACATCTCGGTTA
GGATTAGGATGACAGACAACTAGACCG
GGATTAGGATGACAGACAACTCATACG
GGATTAGGATGACAGACAATCGAGTCT
GGATTAGGATGACAGACACATAGGTCA
GGATTAGGATGACAGACATTAGGCATA
GGATTAGGAATTAGGCATAAGCCTTCT
GGATTAGGAATTAGGCATATCATTCTG
GGATTAGGAATTAGGCATCACAAGTAT
GGATTAGGAATTAGGCATACACCTTAG
GGATTAGGAATTAGGCATGAACGACAA
GGATTAGGAATTAGGCATAGTCTGTAC
GGATTAGGAATTAGGCATAAATTACAG
GGATTAGGAATTAGGCATGGCTACAGA
GGATTAGGAATTAGGCATAATGTATCG
GGATTAGGAATTAGGCATCAAGTAGAA
GGATTAGGAATTAGGCATGATCTCTTA
GGATTAGGAATTAGGCATAACAACGCG
GGATTAGGAATTAGGCATGGTGAGTTA
GGATTAGGAATTAGGCATCAGGGAGGG
GGATTAGGAATTAGGCATTCCGTCTTA
GGATTAGGAATTAGGCATTGCATAGTA
GGATTAGGAATTAGGCATACTTACGAT
GGATTAGGAATTAGGCATTGTATGCGA
GGATTAGGAATTAGGCATGCTCCTTGA
GGATTAGGAATTAGGCATGGCACAACA
GGATTAGGAATTAGGCATCTCAAGACA
GGATTAGGAATTAGGCATACGCTGTTG
GGATTAGGAATTAGGCATATATTGTAA
GGATTAGGAATTAGGCATAAGTTTACG
GGATTAGGAATTAGGCATCAGCCTGGC
GGATTAGGAATTAGGCATCTATTAGCC
GGATTAGGAATTAGGCATCAAACGTGG
GGATTAGGAATTAGGCATAAAGTCATT
GGATTAGGAATTAGGCATGTCTTGGCA
GGATTAGGAATTAGGCATGATCAGCGA
GGATTAGGAATTAGGCATACATTCGGC
GGATTAGGAATTAGGCATAGTAATTAG
GGATTAGGAATTAGGCATTGAAGCCAA
GGATTAGGAATTAGGCATTCTACGACA
GGATTAGGAATTAGGCATCATAACGTT
GGATTAGGAATTAGGCATATGGGACTC
GGATTAGGAATTAGGCATGATAGAGGA
GGATTAGGAATTAGGCATCTACATGCG
GGATTAGGAATTAGGCATCAACGATCT
GGATTAGGAATTAGGCATGTTAGCCTA
GGATTAGGAATTAGGCATAGTTGCATC
GGATTAGGAATTAGGCATAAGGGAACT
GGATTAGGAATTAGGCATACTACATAT
GGATTAGGAATTAGGCATCTAAGCTTC
GGATTAGGAATTAGGCATACGAACCAG
GGATTAGGAATTAGGCATTACTTCGGA
GGATTAGGAATTAGGCATAACATCCAT
GGATTAGGAATTAGGCATAGCCTGGTT
GGATTAGGAATTAGGCATCAAGTTTCC
GGATTAGGAATTAGGCATCAGGCATTT
GGATTAGGAATTAGGCATACGTGGGAG
GGATTAGGAATTAGGCATTCTCACGGA
GGATTAGGAATTAGGCATGCAACATTA
GGATTAGGAATTAGGCATATGGTCCGT
```
