## Supplemental Data 2 for "Direct lineage conversion of postnatal mouse cortical astrocytes to oligodendrocyte lineage cells" (part 1 of 2)

```
"status" "p_value" "morans_test_statistic" "morans_I" "q_value"
"mt-Nd1" "OK" 0 84.7145230912167 0.241296718446114 0
"mt-Nd2" "OK" 0 114.957800421681 0.327471241270865 0
"mt-Co1" "OK" 0 74.8681304362981 0.213271948750517 0
"mt-Co2" "OK" 0 91.4203886791521 0.260410380937913 0
"mt-Atp8" "OK" 1.69198588638658e-173 28.0559054058755 0.0798613178632208 1.11495630753529e-172
"mt-Atp6" "OK" 0 117.272380498821 0.334069757062639 0
"mt-Co3" "OK" 0 125.470545501747 0.357414967864758 0
"mt-Nd3" "OK" 0 68.6944768847315 0.195653575114749 0
"mt-Nd4l" "OK" 0 48.8217175388798 0.139026877379816 0
"mt-Nd4" "OK" 0 130.033314897869 0.370425613408257 0
"mt-Nd5" "OK" 0 82.9325594579956 0.236223442831582 0
"mt-Nd6" "OK" 0 94.9031269391499 0.270365881230273 0
"mt-Cytb" "OK" 0 100.821917808461 0.287191408346928 0
"Gm21748" "OK" 0.0686516114562495 1.48590888586857 0.00411581255389192 0.0982861057486989
"Kdm5d" "OK" 0.0116530127576121 2.26838049565643 0.006366829445941 0.0182273357537171
"Eif2s3y" "OK" 0.00551716900741224 2.54160948951657 0.0071523551601476 0.00889022260644437
"Uty" "OK" 0.592874247834929 -0.234944893909855 -0.00075364382743087 0.644586910377245
"Ddx3y" "OK" 0.0304279085374357 1.87454157690711 0.00525285321121311 0.0455120014247267
"Gm21409" "OK" 0.00447463544568236 2.6139859793926 0.00735817308677839 0.00726806111943134
"Gm10036" "OK" 0.198213982522779 0.848017966421715 0.00226301752967409 0.264808598856672
"Gm4835" "OK" 0.673640298308226 -0.449987569885787 -0.00132081175052364 0.702570646083538
"Cdh2" "OK" 0 105.6055189642 0.300897509739712 0
"Cep120" "OK" 4.82731551629448e-26 10.4894917622551 0.029780792274332 1.48278110540502e-25
"Csnk1g3" "OK" 7.55590885035462e-06 4.32705217196719 0.0122413634607776 1.45966604773681e-05
"Gm5507" "OK" 0.410308428829858 0.226751655701016 0.000548394483303271 0.512857121326185
"Dsc3" "OK" 0.170345347708832 0.952801418590848 0.00252202647812078 0.230131974610532
"Zfp608" "OK" 8.48189769172866e-63 16.6846001693793 0.0474301331923819 3.57352407651752e-62
"Gramd3" "OK" 3.1488634259821e-53 15.3126178272026 0.0435241757166641 1.23928992532819e-52
"Dsc2" "OK" 0.474140353870569 0.0648659797638356 9.70263629830075e-05 0.584067652676078
"Aldh7a1" "OK" 1.05541247868899e-59 16.2534669443548 0.0462292045665829 4.35907089882326e-59
"Phax" "OK" 0.00415605337940604 2.63912197686789 0.0074339752887835 0.00676947996073455
"Lmnb1" "OK" 0 186.261536820283 0.529922562560836 0
"Marchf3" "OK" 0.878286227880771 -1.16646239490204 -0.00335983921344993 0.881852922063865
"C330018D20Rik" "OK" 0.0130540167733762 2.22460102841084 0.00625192761543829 0.0203183812299643
"Dsg2" "OK" 0.0918523098249215 1.3294346284204 0.00365390154798753 0.129145621253409
"Gm10269" "OK" 0.38888986302322 0.282213606069168 0.000709989642025321 0.488963645956537
"B4galt6" "OK" 0.00384518839604577 2.66536952249494 0.00750865558684291 0.00628127480860079
"Megf10" "OK" 1.68853564153726e-22 9.68842161015281 0.0275089872355272 4.93145304111747e-22
"Trappc8" "OK" 0.458339523834337 0.104617853166185 0.000212456099396326 0.566769667421619
"Rnf125" "OK" 3.20099389543101e-06 4.51265909829754 0.0127417479129684 6.29903388777085e-06
"Rnf138" "OK" 7.3752333846473e-10 6.0470689229101 0.0171435754351833 1.65032962260723e-09
"Mep1b" "OK" 0.000809921780848857 3.15230972164335 0.0088259446875754 0.00139075998692237
"Garem1" "OK" 4.0947807978146e-44 13.8815996479298 0.039455796892554 1.49942581902527e-43
"Gm41675" "OK" 0.632794489522042 -0.339263786235684 -0.00101801975113726 0.671604594930221
"Fbn2" "OK" 0 66.6931709992893 0.1888360873428 0
"Slc27a6" "OK" 0.584041338194846 -0.212243176978128 -0.000624531248507678 0.639257860101806
"Isoc1" "OK" 1.43281542157905e-105 21.7903324159922 0.061984374901842 7.50025682832955e-105
"Adamts19" "OK" 0.761302236768909 -0.710497748793438 -0.00197893598514933 0.775874876987128
"Ifitm7" "OK" 0.710032104828272 -0.553478512369603 -0.0016501579783356 0.732055835716068
"Klf9" "OK" 0 63.7900424979273 0.181623947563347 0
"Rbm14" "OK" 1.60313048029541e-88 19.9119444132237 0.0566223945183743 7.81601891919284e-88
"Bmerb1" "OK" 2.65704457983292e-77 18.5730079223782 0.0528389834572502 1.22090116144105e-76
"Minar2" "OK" 4.86057333298066e-27 10.7042530502351 0.0303899880632057 1.51256013943048e-26
"Rabl3" "OK" 0.0184774039256932 2.08626298266513 0.00584772807801537 0.0282985713580685
"Gm15807" "OK" 0.542571728239311 -0.106914835632395 -0.000381834413173741 0.62108991484491
"Chsy3" "OK" 0.0506667340971793 1.63842307814461 0.00445738695080467 0.0739454907188477
"Gm18217" "OK" 0.0956629453458199 1.30666682409293 0.00362136713408966 0.134179398550412
"Ndufb4" "OK" 7.80262894328005e-18 8.52256903468978 0.0241936508832261 2.11202234249043e-17
"Gm4951" "OK" 2.71843691815638e-113 22.5899828798056 0.0642023984722618 1.46637979485369e-112
"Ccs" "OK" 9.56237311832435e-06 4.27487162032434 0.0120904516560762 1.8390119596445e-05
"Gm4841" "OK" 3.0230634461586e-08 5.41743159703698 0.014626239780466 6.42904113817799e-08
"Marf1" "OK" 4.15482203738213e-12 6.83310439034218 0.0193781127690222 9.96682389057816e-12
"F830016B08Rik" "OK" 0.162389160065064 0.984686023390936 0.00270212294066454 0.220108287024206
"Asxl3" "OK" 4.25814729146886e-107 21.9507615217089 0.0611714759662018 2.24002624493505e-106
"Ccdc87" "OK" 0 56.46995959108 0.159906209378898 0
"Iigp1" "OK" 2.22119838551911e-103 21.5581254360147 0.0608395294649412 1.14806442325986e-102
"Ctsf" "OK" 9.90019499498925e-99 21.0568261452614 0.0599056514422796 5.01934324338654e-98
"Fstl1" "OK" 0 98.0641079753235 0.279372233827692 0
"Smim3" "OK" 1.23460780355559e-08 5.57542832337542 0.0157839588215831 2.65563535292275e-08
"Dctn4" "OK" 1.42591634901126e-08 5.5502978695505 0.0157312426369725 3.06312356383054e-08
"Btnl12" "OK" 0.0133458998103863 2.21599565642658 0.00612417324564128 0.0207494311032529
"Lrrc58" "OK" 6.26934842729036e-200 30.1448269808914 0.0858245479961665 4.48318026006988e-199
"Gpr156" "OK" 0.171722030257784 0.947382195152931 0.00259263447120047 0.231842998057957
"Gsk3b" "OK" 0 54.7137487355248 0.15583558219891 0
"Actn3" "OK" 0.473242518417673 0.0671214260520131 0.000100107561900361 0.583200478964945
"Nol4" "OK" 3.29640273096385e-303 37.2009262761173 0.105415094329757 2.90795566427989e-302
"Nde1" "OK" 0 66.4675052808544 0.189217624274007 0
"Smc5" "OK" 6.02705451694642e-62 16.5670788302172 0.0471102809124655 2.52278077403446e-61
"Rbm22" "OK" 6.86585560093828e-39 12.9911669887307 0.036925107281368 2.40765159784991e-38
"Tiam1" "OK" 9.79139855666753e-20 9.01558193802806 0.0255541782408389 2.74034660488901e-19
"Synpo" "OK" 5.13652019212628e-50 14.8238458657998 0.0421383484680706 1.97758218745067e-49
"Zdhhc24" "OK" 0.00328072384786384 2.71831933911466 0.00765783636494347 0.00538796949318421
"Ndst1" "OK" 7.48882140603871e-190 29.365892717412 0.0835980698193986 5.20669250992268e-189
"Mamdc2" "OK" 9.86749155850723e-22 9.5064132460286 0.0269549613546879 2.84411298530018e-21
"Rps14" "OK" 0 72.0092973437298 0.205124960312402 0
"Cfap95" "OK" 0 112.160546625823 0.318343508528656 0
"Gm9493" "OK" 0.728327322437345 -0.607761970636567 -0.00176372008123104 0.747332566382697
"Ptar1" "OK" 3.10239082544694e-33 11.9537667863754 0.0339694858078051 1.03159638925003e-32
"Bbs1" "OK" 2.2994461851893e-51 15.031017187451 0.0427251572939346 8.93492017147077e-51
"Dtna" "OK" 0 61.9718038690531 0.176517793612316 0
"Sod1" "OK" 3.95277288249633e-200 30.1601076352539 0.0858689665590586 2.8288500299832e-199
"Scaf4" "OK" 0.0069971415269921 2.4574101031678 0.00691404001561609 0.0111782091892973
"Apba1" "OK" 4.88199406925404e-17 8.30762090041527 0.0235139650837446 1.30174488042497e-16
"Entrep1" "OK" 3.24435244718133e-80 18.929735742802 0.0538168824855429 1.51467452972519e-79
"Dpp3" "OK" 0.000155741684395841 3.60555761778403 0.0101875538109579 0.000280006142211429
"Hunk" "OK" 1.63297103062159e-16 8.16307772251468 0.0231576748922666 4.31593119515142e-16
"Mis18a" "OK" 0 83.2085654139747 0.236608153507166 0
"Cd74" "OK" 0.839121453827793 -0.990853558558523 -0.00284642066964783 0.845496916360452
"Urb1" "OK" 0.0850182225773876 1.37208671334164 0.00381818542006026 0.120069945172087
"Tjp2" "OK" 3.39067554207298e-26 10.5228192895638 0.0298988246927509 1.04433963922995e-25
"Mapre2" "OK" 0 43.7244418566402 0.124461407123388 0
"Myh11" "OK" 0.51836047057463 -0.0460391336134521 -0.00021250418057364 0.620482983589989
"Zfp397" "OK" 1.22722194509439e-19 8.99079683496778 0.0255267822006097 3.42881252120877e-19
"Zfp35" "OK" 0.00114825473089583 3.04893921044033 0.00859719737053436 0.00194947320458459
"Zfp24" "OK" 1.87178000296241e-132 24.4620774103949 0.0696157677953504 1.08246578896086e-131
"Peli3" "OK" 0.00340561432180935 2.70593543872 0.00760707634218105 0.00558494756445002
"Ino80c" "OK" 0.042759175579555 1.71952757434871 0.0048100572383758 0.0628776568384707
"Fxn" "OK" 2.6879236267656e-39 13.0627386337647 0.0371187360142857 9.4736054558665e-39
"Tcof1" "OK" 5.02066346204385e-101 21.3057469227919 0.0606068815046028 2.57291183493553e-100
"Mrpl11" "OK" 0.058835618799385 1.56462340527772 0.0043716246099711 0.0850832532417354
"Npas4" "OK" 0.301790936066155 0.519256516447525 0.00113444731384123 0.389267819985566
"Pip5k1b" "OK" 3.37788660891962e-05 3.9847270588871 0.0111601916956534 6.31329350775502e-05
"Fam122a" "OK" 0.476037108140723 0.0601022270009355 8.55358376503404e-05 0.586164126404141
"Tmem252" "OK" 1.8755390441717e-133 24.5557888698403 0.0697089470918628 1.08742705455365e-132
"Pgm5" "OK" 0 42.0924264732516 0.119771157701555 0
"Gm9194" "OK" 0.713346466985666 -0.563187716977016 -0.00164482918471948 0.735011153886184
"Arsi" "OK" 1.52753064568604e-108 22.1015345706656 0.0625611131132438 8.07805468033616e-108
"Lratd1" "OK" 4.91010455232575e-194 29.691725270565 0.0844915884180132 3.45372085210162e-193
"Galnt1" "OK" 3.09306276632485e-48 14.5460642170344 0.0413661704992109 1.17282961910498e-47
"Cep20" "OK" 1.29651196311281e-18 8.72796215215646 0.0247810334292241 3.5595899638307e-18
"Gm48498" "OK" 0.439313181086419 0.152710776322142 0.000344784767192229 0.545409520252358
"Eva1c" "OK" 3.95155272668256e-17 8.33268226602524 0.0236324369099723 1.0545848760002e-16
"Gm48541" "OK" 0.147059835356915 1.04912700047945 0.00287143491061069 0.200869000178369
"Trib2" "OK" 0 86.5084758300356 0.246187012340929 0
"Slc16a2" "OK" 0 59.1457543019445 0.168460365172926 0
"2700062C07Rik" "OK" 0.00626745692192146 2.49671646299825 0.00701713451155465 0.0100534420533026
"Gm48557" "OK" 0.530631548312734 -0.0768575052867753 -0.000259051784755958 0.620482983589989
"Gm6222" "OK" 0.590672222820932 -0.229274522290383 -0.000689159719375284 0.643231625508062
"Heatr5a" "OK" 0.000591045648329475 3.24316645131158 0.00914896611793985 0.00102466457657273
"Rprd1a" "OK" 2.13747870346455e-16 8.13050781547421 0.0230827325344693 5.63613632123179e-16
"Slc39a6" "OK" 8.96965546007614e-46 14.1528288577095 0.0402353495767266 3.33182365505072e-45
"Cfap298" "OK" 0 51.9151378053461 0.147801070580839 0
"Vma21" "OK" 0.0274847081605833 1.91911788643717 0.00538369125095728 0.0413772205847334
"Igsf11" "OK" 0 85.4742098013035 0.243494947204379 0
"Camk2a" "OK" 5.4206159921128e-106 21.8348015861116 0.0620796705079747 2.84409005935011e-105
"Lsamp" "OK" 0 101.285211789539 0.288333704059744 0
"Dtd2" "OK" 0.359207954595862 0.360576700894942 0.000941492820211687 0.455067338562554
"Rlim" "OK" 2.71674497787464e-09 5.83332097874295 0.016533982487859 5.97472037354202e-09
"Fam169a" "OK" 1.95636621199212e-28 10.9978680193933 0.0311093582917203 6.19590344977115e-28
"Gap43" "OK" 0 159.773521582025 0.454758921668976 0
"Gm1141" "OK" 0.669127637200021 -0.437505586380248 -0.00124155897474212 0.699067187070108
"Gm49530" "OK" 0.552378180674028 -0.131672119802462 -0.000414883367292676 0.624757098821001
"Efcab1" "OK" 0 108.071061303448 0.307407231290537 0
"Gm4811" "OK" 0.327733529595078 0.446180234611818 0.00113795203629773 0.419373447405996
"Prrg3" "OK" 4.02527605856743e-09 5.76739644480187 0.0163298756386163 8.79460205557238e-09
"Gm6169" "OK" 3.50730086108418e-17 8.34678538111562 0.0236350263496906 9.36854717207466e-17
"Syndig1l" "OK" 0.143579172247339 1.0643761260217 0.00287708209710683 0.196531205816185
"Nsa2" "OK" 1.43534646291535e-134 24.6600581954845 0.0701826173704127 8.36235258526767e-134
"Gm21897" "OK" 0.543611324354125 -0.109536023172063 -0.000393348212941331 0.621155024773769
"Nexmif" "OK" 0 57.0137446787863 0.161467786765486 0
"Nubpl" "OK" 0.00589541812862376 2.51834321995331 0.00708260004775565 0.0094726569116657
"Elp2" "OK" 3.57097134419941e-10 6.16291150148043 0.0174766715572967 8.08181339077808e-10
"Synj1" "OK" 3.4551593090573e-48 14.5384869610857 0.0413312410063578 1.30957938616496e-47
"Mfsd14b" "OK" 1.45424964322136e-05 4.18051476159072 0.0118268169273519 2.7737241689213e-05
"Gm15280" "OK" 0.592790485576793 -0.234729063002657 -0.000676599064205355 0.644584735601131
"Slc29a2" "OK" 0.3670739571471 0.339613096344873 0.000876677144713315 0.464011451251108
"Gm3379" "OK" 0.217784862667752 0.77969618430216 0.00203322161224419 0.289029337227225
"Npc2" "OK" 6.82719375387972e-103 21.5060887049801 0.0611740220609792 3.5216924853894e-102
"Or14p1" "OK" 0.745337041950809 -0.659887671836284 -0.00190200641185154 0.761884140577117
"Isca2" "OK" 1.53565916494123e-24 10.1574083839297 0.0288575300265961 4.62260044496736e-24
"Tfap2a" "OK" 0.960246642964314 -1.75355542809231 -0.00506338166693188 0.960672449357736
"Arhgap5" "OK" 0 117.961276141163 0.336080768846093 0
"Abcb7" "OK" 1.65472100687953e-58 16.0838874346987 0.0457312706781512 6.77081375043498e-58
"Mocos" "OK" 1.36378610129132e-07 5.14135974992523 0.0145271438394444 2.83419405206759e-07
"Cbwd1" "OK" 0.319642032428858 0.468700030904376 0.00124854224926671 0.410211820485528
"Akap6" "OK" 4.90316046284283e-09 5.73404514884774 0.0162499479100051 1.06958113601463e-08
"Pspc1" "OK" 7.84528265244869e-179 28.4897563289095 0.0810762700523887 5.27372464037417e-178
"Pdgfrb" "OK" 9.25248446999897e-06 4.28220582534297 0.0120539913961213 1.78093305107189e-05
"Ube2v2" "OK" 2.69991330627782e-13 7.21483788907443 0.0204691535896271 6.66996102723903e-13
"Gm50388" "OK" 0.00031717525840036 3.41648545810463 0.00962577143647552 0.000559712418397281
"Casp7" "OK" 6.93157519681094e-203 30.3695645673234 0.0863785670258981 5.00231910144904e-202
"Uprt" "OK" 0.0344873736101002 1.81858513605201 0.00507064181567344 0.0513201917955889
"Npas3" "OK" 6.54438611927144e-122 23.4504215950392 0.0667358288963853 3.64566744033118e-121
"Gabre" "OK" 0.210714575988894 0.803944286199856 0.00216295238230053 0.280346998527462
"Dach1" "OK" 0.550089704518018 -0.12588798831672 -0.000439566157462926 0.624050929349302
"Mcm4" "OK" 0 134.31908361222 0.382395481241341 0
"Gm10775" "OK" 0.558994486443219 -0.148420367538798 -0.000498733541843825 0.627248460417386
"Gcnt2" "OK" 5.02396420502946e-79 18.7848449546112 0.0533889488619038 2.33164129433214e-78
"Egln3" "OK" 4.99211036440531e-181 28.6665017780692 0.0815893471998817 3.37462921225286e-180
"Dock8" "OK" 0.320934878335445 0.465086160046686 0.00119999678562751 0.411666094739283
"Zdhhc15" "OK" 0.103786954130245 1.26026464845407 0.00348634202567883 0.144954788756232
"Sptssa" "OK" 1.04058858476568e-17 8.48917021237856 0.024106925857681 2.80657252935381e-17
"Csf1r" "OK" 0.0159891651242345 2.1446813848787 0.00528760710984322 0.0246551423602998
"Paxbp1" "OK" 4.98168639995197e-54 15.4320630373181 0.043871083598835 1.97310638210957e-53
"Ltbp2" "OK" 1.27414077688365e-165 27.4026773042686 0.0778401914313956 8.22789512771845e-165
"Zfp369" "OK" 8.14284089829422e-07 4.79477585865073 0.0135647814692896 1.64249145477551e-06
"Magee2" "OK" 0.0914367064320195 1.33195975699445 0.00366308022997733 0.128621394621738
"Rpl36a-ps1" "OK" 0.342142415735974 0.406623095916112 0.00106417388939348 0.43586451592452
"Zmym5" "OK" 3.8593470367165e-10 6.15060704757052 0.0174344050598953 8.71697593113455e-10
"Gabra3" "OK" 1.32247189140192e-143 25.4884862995468 0.0716140556341462 7.9643961187565e-143
"Nme8" "OK" 0.598650472860333 -0.24985555619428 -0.000730110600737326 0.647978553802468
"Rin1" "OK" 7.98813411759172e-102 21.3916623488417 0.0607843584696506 4.10646062912028e-101
"Mzt1" "OK" 8.29062365619251e-49 14.6358815657723 0.0416165691655913 3.1569085732198e-48
"Gm45855" "OK" 3.96790820140015e-07 4.93693928328568 0.0131781345013014 8.10052880070934e-07
"Ripor1" "OK" 0.117509450072023 1.18752931589755 0.00329609677873546 0.162922727327542
"Hmgxb3" "OK" 0.17446045921096 0.936684408958869 0.00256733508249135 0.235356665542912
"Wdhd1" "OK" 2.90981634403075e-291 36.4545858631543 0.103518599110014 2.50449571737773e-290
"4932438H23Rik" "OK" 2.58123595137385e-30 11.3816316222515 0.0323282811318178 8.34026632408641e-30
"Cd248" "OK" 5.78431155123435e-43 13.6905151030022 0.0387639792592682 2.10062453095028e-42
"Zbtb20" "OK" 0 84.1190639569729 0.239638459999364 0
"Tmem151a" "OK" 1.23763173080514e-206 30.6521329501155 0.0855904022049559 9.00000608755117e-206
"Kank1" "OK" 1.32863048804022e-23 9.94479292589929 0.0282427557214093 3.94804933793843e-23
"Gm16374" "OK" 0.651499959632737 -0.389373218175397 -0.00112820459360117 0.685251909755901
"Smug1" "OK" 0.00162841445711275 2.94239625485098 0.0082906242669489 0.0027317829293083
"Pak1ip1" "OK" 3.01692466507883e-05 4.01148311444684 0.0113458609799279 5.6568121005618e-05
"Ctcf" "OK" 0 43.2518616107874 0.123144841489855 0
"Ccdc134" "OK" 0.0017171973245104 2.92591979736427 0.00824212540129716 0.00287537754059637
"Slc26a2" "OK" 7.29309005473191e-25 10.2297723833179 0.0290368152125791 2.20416916272365e-24
"Eapp" "OK" 0.00601995668863146 2.51097232999779 0.00706983012446314 0.00966674361860402
"Dmrt3" "OK" 0.145776307006608 1.05472172237533 0.00277250403246624 0.199236450489344
"Gm5915" "OK" 0.000442879864465022 3.32450396832027 0.00913858168717993 0.000774117632551732
"Fhod3" "OK" 2.66657343223065e-42 13.5790252293181 0.0385639687884397 9.62194799646763e-42
"Nr3c2" "OK" 1.08741603355027e-05 4.24614160923962 0.0119920611544762 2.08551397189977e-05
"Tmem14c" "OK" 5.72915892076217e-86 19.6152451572264 0.0558119681840757 2.75895382499563e-85
"Yif1a" "OK" 9.55385514782246e-06 4.27507017200373 0.0120946937748539 1.83756960318678e-05
"Cetn2" "OK" 0 58.9434045890459 0.167865886630922 0
"Gpr141" "OK" 0.440991700245894 0.148455375941801 0.000286408614256213 0.547267546599157
"Ppp2r5c" "OK" 8.23103937731459e-174 28.0815447808961 0.0799412184145912 5.42989874711809e-173
"Socs4" "OK" 0.0101520750653368 2.32067945928176 0.00652609857029173 0.0159556602973061
"Elmo1" "OK" 0 43.7623669005962 0.124407522149961 0
"Lrch2" "OK" 3.13012502989603e-176 28.2790239569463 0.080454654926469 2.08470947101821e-175
"Zmym2" "OK" 1.11483127889736e-21 9.49370460120858 0.0269582178001601 3.21123360242874e-21
"Nhlrc2" "OK" 6.9520572375736e-22 9.54278944211939 0.0271039118305702 2.01150498687025e-21
"Carmil2" "OK" 0.647229486287016 -0.377851346463394 -0.00110856262268167 0.682310904619727
"Adrb1" "OK" 5.52729003287183e-252 33.8850693883324 0.096445172048613 4.42207703028828e-251
"Cbx5" "OK" 0 61.911568672523 0.176341678204733 0
"Cnih2" "OK" 3.17307295210027e-184 28.9218335978774 0.0822412425816456 2.17017028088131e-183
"Bora" "OK" 0 74.9288219607645 0.212895631584403 0
"Pcm1" "OK" 9.46805514068507e-148 25.8596812366294 0.0735915383810605 5.77132479683299e-147
"Ccdc186" "OK" 7.63056069757614e-08 5.24938091843803 0.0148685586616025 1.6014417445413e-07
"Prkdc" "OK" 0.0343996648670622 1.81973526795516 0.00509406815284523 0.0511938943919529
"Card6" "OK" 0.00980897280838042 2.33357578795989 0.00653752009692001 0.0154392735866799
"Aoah" "OK" 0.070508451290299 1.47201472015638 0.0038158030378242 0.100744698966007
"Rpl37" "OK" 0 64.1745520562802 0.182796439756807 0
"Gm10250" "OK" 0.676191562893182 -0.457075368101444 -0.00133369149570835 0.70457115336907
"Prkaa1" "OK" 0.000324379742814916 3.41036518627148 0.00962959983104898 0.000571750974420549
"Rab1b" "OK" 1.55681969426305e-52 15.2083345484728 0.0432578228747832 6.10052945326828e-52
"Mapk1ip1l" "OK" 1.58737942549426e-50 14.902499753967 0.0423806298910764 6.13372109842558e-50
"Pbdc1" "OK" 2.60474864327903e-29 11.1782710955485 0.0317618045597835 8.32974986933793e-29
"Dis3" "OK" 2.77266270930118e-77 18.5707210626685 0.052758043587638 1.27337886107321e-76
"Srebf2" "OK" 3.33980066982892e-121 23.3809411449825 0.0665409491755724 1.85078484156408e-120
"Klc2" "OK" 0.00619955193557161 2.5005773915023 0.00702909984411933 0.00994893864009354
"Mrpl47" "OK" 1.02751190397552e-06 4.7479366473873 0.0134412487949215 2.06382843922259e-06
"Gm5451" "OK" 0.691641785849126 -0.500509415179144 -0.00145527650227123 0.716903611829718
"Arel1" "OK" 3.89788555295821e-05 3.95059326595766 0.011171098583027 7.25886672981251e-05
"Pde6a" "OK" 3.30663485041532e-91 20.2193621059063 0.0573493577431707 1.62886060085006e-90
"Mak" "OK" 4.14339528252623e-203 30.3864852104537 0.0862606611009443 2.99256268324593e-202
"Rpsa-ps10" "OK" 0.652168201493431 -0.391180803025037 -0.00115070328771019 0.68579491195263
"Nsdhl" "OK" 6.17524437413377e-37 12.6422274166146 0.0359292394516577 2.13192398065685e-36
"Adgrl4" "OK" 0.0287839809780013 1.89897348760794 0.00492428778244312 0.0431895410315948
"Tpgs2" "OK" 0 40.6380054231864 0.11570444223191 0
"Magee1" "OK" 0.000138841054485374 3.63527699832916 0.0102724296755753 0.000250318868485317
"Lgals3" "OK" 0 70.2074597982568 0.198654673164977 0
"Ndufb5" "OK" 3.37718219404367e-84 19.4068495000552 0.0552218321294874 1.61085521723822e-83
"Acd" "OK" 0.0261597760609211 1.94049507511215 0.00544057015958849 0.0394648778103949
"Mtbp" "OK" 7.47738454471833e-76 18.3929737845669 0.0522446255181357 3.40806347595003e-75
"Ppargc1b" "OK" 0.131251293165444 1.12049569445386 0.00298027287563121 0.180753440435152
"Pacs1" "OK" 3.87691789979561e-08 5.37276499142876 0.0152182296793074 8.21393252417079e-08
"Gm7117" "OK" 0.532260573887177 -0.0809536011848203 -0.000260777679419648 0.620482983589989
"Ift88" "OK" 0 42.7421357235248 0.121646297842276 0
"Slc30a7" "OK" 0.13053753785452 1.1238537476041 0.0031161967552159 0.179852826010399
"Dync1h1" "OK" 4.04536433289921e-24 10.062511800031 0.0285877250371919 1.21126046523719e-23
"AW554918" "OK" 5.73499495278106e-39 13.004932662816 0.0368677800806394 2.0122652391669e-38
"Ifi44" "OK" 0 39.1285417238744 0.111014992871096 0
"Mzt2" "OK" 0.00189544561264253 2.89505746920495 0.00816003994008229 0.00316738245186419
"Asah1" "OK" 0 37.7803402250267 0.107581736942783 0
"Cebpd" "OK" 0 44.0973034555764 0.12557820667371 0
"Qtrt2" "OK" 0.000511326799985724 3.28421917060334 0.00926552848897258 0.000889521073954851
"Ifi44l" "OK" 0.037866678398693 1.77599733260006 0.00483351622122625 0.0560393307984592
"Sf3b2" "OK" 3.33598134379168e-100 21.216870550491 0.0603799161462143 1.70376704227776e-99
"Ptgfr" "OK" 1.15339821179453e-38 12.9514093855832 0.0367816989275749 4.03599928745241e-38
"Celf4" "OK" 8.72424222438181e-135 24.6802069187602 0.0700035237279084 5.08604159909132e-134
"Gfm2" "OK" 0.593161148973878 -0.235684237476162 -0.000756829102324892 0.64471730570065
"Dock11" "OK" 9.24385624316701e-08 5.21393414444795 0.0147575959704495 1.93305945235687e-07
"Pibf1" "OK" 8.48052356638358e-05 3.7604463174492 0.0106244222351323 0.000154783061836037
"Usp13" "OK" 0.542954354396301 -0.107879484403773 -0.000392151343049882 0.62108991484491
"Fcf1" "OK" 0.0873204993685513 1.35744140788243 0.00378022712942579 0.123138346206968
"Spidr" "OK" 0.148762102781001 1.04175732170129 0.00287592841221776 0.2030097681154
"Pard6a" "OK" 0.0271324848396688 1.92471542501869 0.00539549204224756 0.0408708244759792
"Hsp90aa1" "OK" 0 246.629404130166 0.701691416952913 0
"Shisa8" "OK" 1.78246104551565e-187 29.179165608868 0.0824845661554717 1.2302730176104e-186
"Il17d" "OK" 1.21177405390816e-165 27.404506263051 0.0779373971332705 7.82795629885051e-165
"Frg1" "OK" 0.000515305339859503 3.2820342996322 0.00926701367898655 0.000896284675640761
"Gal3st3" "OK" 0.0117299383155281 2.26586130188527 0.00634644618331882 0.0183428917567983
"Sntb1" "OK" 7.66420619462699e-22 9.53267332442677 0.0270459906888704 2.21542693156346e-21
"Zmiz1" "OK" 0 43.0004433779871 0.122420452690283 0
"Extl2" "OK" 7.08271592016868e-23 9.77677352226241 0.0277746408982021 2.08144460632153e-22
"Ttc33" "OK" 4.48567435277508e-08 5.34641478767384 0.0151489904933333 9.48587421127563e-08
"Enkd1" "OK" 0 40.4195806898564 0.115053921579006 0
"Cst6" "OK" 8.73368915946099e-09 5.63537897110042 0.0158636044223688 1.89078032432663e-08
"Pkp2" "OK" 7.3289951169179e-06 4.33376611370812 0.0122566602936301 1.41658848645589e-05
"4933405L10Rik" "OK" 0.744767558106163 -0.658113994837135 -0.00188338487944915 0.761474517433758
"Arhgap10" "OK" 3.93119282748082e-22 9.60171665949603 0.0272051923154742 1.14055777757919e-21
"Tnfrsf13c" "OK" 0.107316776316031 1.24092473943709 0.00336024414639077 0.14956068996433
"Ccdc191" "OK" 2.67311016137902e-165 27.3756598072255 0.0778728679584001 1.72433757336419e-164
"Gipc2" "OK" 1.13339329671775e-06 4.72805690821522 0.0132801019353609 2.27320986914753e-06
"Lpin1" "OK" 1.50697704328565e-134 24.6580865182385 0.0701638722805098 8.77684048217577e-134
"Has2" "OK" 5.22083158081017e-29 11.1163858747979 0.0312613713081863 1.66279846836144e-28
"Hnrnpa1" "OK" 0 175.975536547554 0.501314939121134 0
"Eef1akmt1" "OK" 0.201751950180661 0.835379798539331 0.0022936134984665 0.269236299357541
"Dnajb4" "OK" 1.67323828644917e-61 16.5055540247087 0.0469437012223845 6.98110906891379e-61
"Yars2" "OK" 0.20459469971103 0.825320952565936 0.00226342683173233 0.272808047804698
"Klf5" "OK" 1.95702733974362e-28 10.9978375450257 0.0311450085181446 6.19690990439167e-28
"Gm6643" "OK" 0.00621786538575941 2.49953245502338 0.00682147049402439 0.00997571352274108
"Zdhhc23" "OK" 1.65075623898768e-67 17.3203833158807 0.0492383331468692 7.15525921169275e-67
"Klf12" "OK" 5.0189532201233e-232 32.5018565633141 0.0923751262066063 3.8712430200857e-231
"Pik3c3" "OK" 0.452804500997697 0.118578875710016 0.000252174731373308 0.56057812185386
"Ift80" "OK" 0 44.0050813741739 0.12530584051823 0
"Ifnar1" "OK" 6.53940984842616e-06 4.35878219552532 0.0123288199961106 1.26627838594833e-05
"Ptger4" "OK" 0.397567902084847 0.25964735566806 0.000617164451991641 0.498451171487177
"Triml1" "OK" 0.63703060639036 -0.350532922097863 -0.00103770243539729 0.674672304585119
"Xpo4" "OK" 1.84810698644514e-47 14.4232318278916 0.0409897188467402 6.96959527754875e-47
"Gfod2" "OK" 3.35350104475526e-21 9.3782605797951 0.026611508014391 9.59380890106004e-21
"5430437J10Rik" "OK" 0.589092842548052 -0.225212051007702 -0.000710977431610145 0.642371720344961
"Gm7860" "OK" 0.000912538066045172 3.11731312427966 0.00842714685192581 0.00156014014910006
"Ifngr2" "OK" 8.99368182860647e-88 19.825364407035 0.0563902113279787 4.36597534493056e-87
"Hexb" "OK" 6.44984154014644e-07 4.84129326827484 0.013676236332987 1.3061055756547e-06
"Prmt9" "OK" 3.20781785240713e-08 5.40681218191342 0.0153044668728924 6.81472509629194e-08
"Tmem50b" "OK" 3.95588479436691e-28 10.9341803452206 0.0310735308299052 1.24672192515328e-27
"Nfe2" "OK" 0.657900942518154 -0.40674114857654 -0.0012024885660484 0.690375239041289
"Lats2" "OK" 0 67.3565100171991 0.191850351650378 0
"Gramd1c" "OK" 2.45062247943264e-06 4.56897103871244 0.0129168576392766 4.84142788214534e-06
"Enc1" "OK" 0 55.2572502813503 0.157244976666419 0
"Vcam1" "OK" 0 109.55311107186 0.312044945192221 0
"Banf1" "OK" 0 119.465474119436 0.340323485397562 0
"Cenpm" "OK" 0 90.5538738940221 0.257491096064795 0
"Rps18-ps6" "OK" 0.715081595933105 -0.56829185585945 -0.00165328168444806 0.736294581835622
"Atrx" "OK" 0 42.3538667379826 0.120602557794594 0
"Ranbp10" "OK" 6.43102260395634e-06 4.36243900394375 0.012336973460618 1.24569142497111e-05
"Tmem170b" "OK" 9.73438530407792e-11 6.3654738793623 0.0180435588682876 2.24187725345544e-10
"Eif1ad" "OK" 7.93619550764054e-127 23.9274390313785 0.0680673451961064 4.51577530634944e-126
"Rit2" "OK" 1.00244280177436e-18 8.7570152390413 0.0248028472261178 2.75767263057847e-18
"Gm20430" "OK" 0.0765823715565565 1.42844177212433 0.00377168963797024 0.108888862787481
"Sap18" "OK" 1.27935744437692e-56 15.8123191898991 0.0449704371155082 5.16579922003557e-56
"Zfp457" "OK" 0.246260867500924 0.686303511644578 0.00185777061243075 0.323325990945237
"Vwa2" "OK" 0.00944125295454613 2.3478424609117 0.00614551777653448 0.0148799488802483
"Zfp595" "OK" 0.59524208421303 -0.24105068750616 -0.000771134724587948 0.645916213428784
"Syt4" "OK" 7.17132137762666e-80 18.887904782365 0.0434962681874083 3.341987594753e-79
"Slc25a46" "OK" 0.0427444287538521 1.71968971972764 0.0048143552002491 0.0628662153339535
"1500009L16Rik" "OK" 0 44.7062364881967 0.127273896838084 0
"Gpr88" "OK" 2.24594977335283e-38 12.9001554827843 0.0364239257921145 7.83780886683007e-38
"Adtrp" "OK" 0.00226942585570883 2.83806093252078 0.0069778505703985 0.00376859575579066
"Ska3" "OK" 0 66.1181651660274 0.187776455348736 0
"Gm47247" "OK" 0.554147718721844 -0.136147645431153 -0.000424775067167176 0.625543321984524
"Smc4" "OK" 0 194.796920385644 0.554728972713092 0
"B930094E09Rik" "OK" 0.370136036985157 0.331493070980553 0.000854539872205259 0.46743530167542
"Zhx2" "OK" 1.47492104630918e-43 13.7894539625174 0.0391988901945489 5.38012327502714e-43
"Gm5425" "OK" 0.595470626188068 -0.241640486791531 -0.000709199358411134 0.646086524320315
"Arhgap18" "OK" 5.90616368153729e-109 22.1444000368775 0.0629916783106865 3.12978121808769e-108
"Pcyox1l" "OK" 1.04574801148306e-09 5.99053675263114 0.0169756745639933 2.3273373439282e-09
"Smim45" "OK" 4.78912656945021e-198 30.0008076406208 0.0854003420304618 3.40713226062305e-197
"Dnajc28" "OK" 8.70204226696281e-10 6.02034951660775 0.0170595790362247 1.94168822940304e-09
"Dlgap5" "OK" 0 138.914140048079 0.394121407762395 0
"Tmem184c" "OK" 2.90404902767292e-36 12.5199373421826 0.0355947106380551 9.96486328906247e-36
"Derl1" "OK" 0.00104219526397905 3.07793688990898 0.00868553137775934 0.0017740811392585
"Grpel2" "OK" 0.00215761235290354 2.85414929478312 0.00804496998040862 0.00358985484490745
"Sart1" "OK" 0.0314711038130534 1.85959951765206 0.00521110679436826 0.0470177926265873
"Atp6v1a" "OK" 3.5312852403428e-191 29.4695994190055 0.0839001794889852 2.46370959810387e-190
"Afap1l1" "OK" 0.00462350212017757 2.60278455589096 0.00730238833523593 0.00749636990361884
"Il12rb2" "OK" 0.590006899953243 -0.2275627258962 -0.000682817669361552 0.642863539828318
"Nuak1" "OK" 0 103.315828775913 0.294304267546109 0
"Copz1" "OK" 4.62820016201615e-12 6.81761546397791 0.0193437740710156 1.10773617191658e-11
"Hivep1" "OK" 0.000146798105984325 3.62088569705807 0.0102304705981872 0.000264295163582153
"Tsnaxip1" "OK" 0 133.7840645259 0.379880417929067 0
"Ckap4" "OK" 0 88.8023913886267 0.252967058916165 0
"Tcp11l2" "OK" 6.13651382388053e-135 24.694435855057 0.0702752837329393 3.57976528788687e-134
"Edn1" "OK" 1.75782716426333e-27 10.7980567132175 0.0296172970331617 5.50243192642886e-27
"Gpr84" "OK" 0.62775122392075 -0.325903255989094 -0.00096411460280274 0.667822812716351
"Zfp385a" "OK" 8.3094376602014e-12 6.7330098972787 0.0190956706717844 1.97260345033507e-11
"Trim59" "OK" 0 100.097737976178 0.28490034856473 0
"Gm6293" "OK" 0.827393170225736 -0.943913878034365 -0.00274912164227268 0.834373635568461
"Sap130" "OK" 4.43446054026068e-05 3.9196185959752 0.0110793649531786 8.21909820200913e-05
"Drap1" "OK" 5.61564188069171e-37 12.6496929919987 0.0359648134802748 1.93984153693023e-36
"Ednra" "OK" 7.41066009034872e-32 11.6871878546687 0.0331790389196472 2.42970034460861e-31
"H2ac23" "OK" 0.626227246198833 -0.321877488942372 -0.000936866460597886 0.666909108251282
"Cdc14a" "OK" 7.28529222954216e-16 7.98053036918145 0.0225411203733163 1.90072621351556e-15
"Yeats4" "OK" 8.14048698052063e-66 17.0945998351737 0.0486256500992176 3.49328695937748e-65
"H4c18" "OK" 0.00453425905881915 2.60946024984903 0.00724641504882927 0.00736093197990887
"H2ac24" "OK" 0 112.284057865629 0.318815348732964 0
"H2bc24" "OK" 0.897892363172442 -1.26963332319942 -0.00367266533206646 0.900336625716633
"Wdr20" "OK" 0.105469330243617 1.25098853470482 0.00347715259799251 0.14716783467855
"Cenpt" "OK" 5.61968769814301e-27 10.6908028915899 0.0303570777049832 1.74758344699833e-26
"Polr3b" "OK" 0.681683606899522 -0.472411936201837 -0.00143103207819922 0.709167431373588
"Tbc1d31" "OK" 0 40.0499578747525 0.113954468907113 0
"Arhgef28" "OK" 0 51.8229911417404 0.137757451925499 0
"Jam3" "OK" 9.93528494412112e-16 7.94215045661806 0.0225328942440965 2.58426225618161e-15
"Ntsr2" "OK" 0 179.38527364883 0.510344929621104 0
"Thap11" "OK" 7.08646158700926e-09 5.6712864003952 0.0160731541160469 1.53841165725199e-08
"Rexo2" "OK" 5.40351007739777e-267 34.8892886954277 0.0993434828157981 4.44116363328562e-266
"AI837181" "OK" 0.305825273077041 0.507718822736312 0.00136066771339304 0.39407727234722
"Ylpm1" "OK" 1.80196573538945e-80 18.960688829077 0.0539390989529489 8.42582371970059e-80
"Slco1c1" "OK" 0 49.0836105108561 0.139672221530518 0
"Tmem29" "OK" 5.80274181284348e-21 9.32026065808766 0.026470714927281 1.65508354898881e-20
"Dnm1l" "OK" 5.38702383925992e-14 7.43104815422148 0.0210892197804934 1.35173631690258e-13
"Ccdc85b" "OK" 3.31021772278995e-06 4.50554003721085 0.0127496028386704 6.50687428432105e-06
"Afap1l2" "OK" 6.270380461335e-71 17.7678491967362 0.0505402291974118 2.78000729419394e-70
"Lyz2" "OK" 0.689408805139585 -0.494175289226526 -0.0014134330904637 0.715287395031292
"Rbm7" "OK" 0.000390777444076433 3.35924590165381 0.00948525256064637 0.000685436548895582
"Six2" "OK" 0.535639662304769 -0.0894545464391665 -0.000279255188633305 0.620482983589989
"Rbmxl1" "OK" 0 46.0957014403259 0.13125372354805 0
"Lyz1" "OK" 0.607170045505539 -0.271950723145938 -0.000749374979787167 0.653336444737804
"Ablim3" "OK" 0.000195340017885433 3.54630076536275 0.00989714822175017 0.000349389751542382
"Srbd1" "OK" 0.000325462945357055 3.40945594982434 0.00961692080018873 0.000573604208646566
"Gm5617" "OK" 2.07516635897794e-22 9.6673379296604 0.027416375097444 6.05181412396073e-22
"Arhgef7" "OK" 1.56443274633413e-112 22.5125313109925 0.0640583392392528 8.40120399838877e-112
"Hmgcll1" "OK" 8.59584514859089e-27 10.6513162012568 0.0302553821520383 2.66895594506996e-26
"Lama2" "OK" 8.67538872198625e-74 18.1334547880826 0.0515423202003063 3.90966519458501e-73
"Magt1" "OK" 3.66048985965334e-38 12.8624592847903 0.0365692805787853 1.27569379179152e-37
"Kpna4" "OK" 7.34968438393375e-52 15.1063812087267 0.0429616778375049 2.86696463033543e-51
"Mrpl57" "OK" 2.41701102425331e-15 7.83115657440815 0.0222295107767512 6.22853112175156e-15
"Tbc1d4" "OK" 6.55121888112079e-10 6.06613577435188 0.0171559526098915 1.46897812055579e-09
"Itga5" "OK" 2.60646253878183e-05 4.04586958144757 0.0114213736353946 4.9045081695656e-05
"Nnmt" "OK" 1.3212327276044e-30 11.4398813875242 0.0320886009841318 4.28131588878489e-30
"Zfp942" "OK" 0.214685794722756 0.790267454386884 0.00216349022206746 0.285231056970998
"Ammecr1l" "OK" 1.37949977214714e-06 4.68799114433588 0.0132702037069996 2.75731909052975e-06
"Zfp943" "OK" 0.0459929207083268 1.68501415047617 0.00471213452880537 0.06740773251032
"Mok" "OK" 7.46295554757912e-46 14.1657526608122 0.0402502967735789 2.77386500573014e-45
"Rtca" "OK" 2.64355840782959e-07 5.01558927162904 0.0142050802693063 5.43249296401188e-07
"Gm9772" "OK" 0.600331949245998 -0.254206406454455 -0.000753155994416803 0.649064128806095
"Gm7818" "OK" 0.0118616967058614 2.2615795380207 0.00621123696018573 0.0185425050964916
"Zfp947" "OK" 0.0576741796795056 1.5746019201916 0.00437467551884907 0.0835241329563826
"Polr2d" "OK" 7.55252271502902e-15 7.68663909259767 0.0218086115642019 1.92699296697143e-14
"Zfp994" "OK" 0.0233010286751508 1.98989904725505 0.00558039025772399 0.0353263558637377
"Gm7072" "OK" 0.00566475535451071 2.53236772426301 0.00712712049502324 0.00911745758815444
"Prox2" "OK" 0.557704896291861 -0.145152830254631 -0.000496543728305036 0.627037882639174
"Zfp944" "OK" 0.00304647709168812 2.74273657892698 0.0077188381494331 0.00501194480621591
"Septin3" "OK" 0 75.538868045927 0.215087791957891 0
"Zfp758" "OK" 0.42329609403477 0.193468353499344 0.00046503053981164 0.527483512926924
"Ppm1l" "OK" 3.57566255292699e-139 25.0855481961899 0.0713686037558861 2.1222339170595e-138
"Zbtb16" "OK" 5.17088735890249e-18 8.5700749081738 0.024222215608401 1.40344881114032e-17
"Zfp839" "OK" 0.145870637228545 1.05430942630601 0.00291325272262643 0.199320094733742
"Cox7b" "OK" 6.96901530346074e-180 28.5745050130857 0.081342571431658 4.70219653129581e-179
"Zfp946" "OK" 2.16909412429664e-15 7.84474942777971 0.0222488842645678 5.59685201564405e-15
"B3galnt1" "OK" 1.77112390720403e-11 6.6220610122831 0.0187554705830676 4.16834207864462e-11
"Apex2" "OK" 0.0087659463898694 2.37535892551333 0.00667131138413312 0.0138494893549328
"Dbt" "OK" 4.16103485384827e-18 8.59506083563913 0.0244036327262383 1.13259716599468e-17
"Zfp184" "OK" 0.0392902340031243 1.75898257653952 0.00490075356774289 0.0580461188116878
"Atp6v1e2" "OK" 0.527244525101444 -0.068345066872107 -0.000240216689407901 0.620482983589989
"Fibp" "OK" 0.229669276514047 0.739936454921068 0.00202238284139847 0.303573839018824
"Cpsf6" "OK" 1.06095153532484e-236 32.8310729710094 0.0934444966891332 8.25392856080947e-236
"Rhoq" "OK" 2.46235721256273e-171 27.8780512588081 0.0793408369961489 1.61259380731295e-170
"Adrb2" "OK" 0.0242793835333964 1.97244554369449 0.00549565746029884 0.0367478904313855
"Wdr33" "OK" 0.00757647708436162 2.42870265106038 0.00683455309015613 0.0120557026267868
"Lrrc39" "OK" 0.539128581017247 -0.0982385928901318 -0.000360729485788186 0.620482983589989
"Slco1b2" "OK" 0.800018787872529 -0.841688344139616 -0.00239622339824385 0.809300476533532
"Prss16" "OK" 0.5558559573737 -0.140470719864556 -0.000434505386743013 0.626062038978965
"Zdhhc20" "OK" 7.45567148967576e-32 11.6866734249179 0.0332098615299106 2.44401407041696e-31
"Nmd3" "OK" 0.0284115067055323 1.90466975103237 0.00533917012856631 0.0426763718815041
"Pigf" "OK" 1.43860592846751e-06 4.67939605119991 0.0132293521662628 2.87323209061747e-06
"H4c9" "OK" 6.85842820416082e-211 30.9698880371084 0.0881243756023784 5.03202319743491e-210
"Cinp" "OK" 2.20596858565023e-25 10.3449397510959 0.0293777772483637 6.71085909361217e-25
"H2ac11" "OK" 0.640097793570198 -0.358720203388255 -0.00105407153868674 0.676967366468329
"Ctsw" "OK" 0.551695207157908 -0.12994544940483 -0.000399750181132489 0.624610889097546
"H2bc11" "OK" 0.628400454307335 -0.327619876545388 -0.000957730216644863 0.66819840931973
"Vmn1r188" "OK" 0.692774154341206 -0.503729192505145 -0.00146521957466515 0.717907576291858
"Cript" "OK" 3.05092265679908e-24 10.0902427194594 0.0286678645292756 9.14719319477852e-24
"Vmn1r191" "OK" 0.701502325525325 -0.528726272752442 -0.00155514677349628 0.725140671505767
"Hcrtr2" "OK" 0.523449172520854 -0.0588122453593943 -0.000185031848546656 0.620482983589989
"Vmn1r193" "OK" 0.0145507901911583 2.18210776338816 0.006034354137594 0.0225276387167796
"Naa50" "OK" 7.28911602157384e-188 29.2097588206602 0.0831467223988869 5.03680149591831e-187
"M6pr" "OK" 6.54590928957169e-62 16.5621113583057 0.0471133281643967 2.73805600851633e-61
"Vmn2r112" "OK" 0.334747370161975 0.426841550516929 0.00111544031456141 0.427266956888109
"Rfx4" "OK" 5.33382974895205e-13 7.12160606348766 0.0202051743257297 1.31104852429301e-12
"Efemp2" "OK" 3.43808852286112e-238 32.9352678482498 0.0937694439469944 2.68283872672375e-237
"Phactr1" "OK" 3.72052624404604e-81 19.0434831495846 0.0541427762025784 1.74828893982783e-80
"Sft2d3" "OK" 0.42793535423043 0.181633052089365 0.00043150199040715 0.532859966092102
"Gm9805" "OK" 0.0739475680369908 1.44700638221843 0.00395013265810981 0.105366673679612
"Fbxo34" "OK" 0.000467771849226437 3.30922575136378 0.00933897698646913 0.000816756709556734
"Gm20008" "OK" 0.404659859195286 0.241303732303382 0.000598663354674726 0.506709157667248
"Naga" "OK" 0 50.5819832089006 0.14402557094857 0
"Socs5" "OK" 1.96971954880041e-09 5.88671637223227 0.0166812806701168 4.34720813601107e-09
"Gm16386" "OK" 0.686199518782507 -0.48510627312773 -0.00142885886836431 0.712777112943455
"Usf3" "OK" 0.0109096829689115 2.29349772934072 0.00644484987006795 0.017103176227385
"Htr3a" "OK" 6.20842923317904e-201 30.2213539261462 0.0843731584809184 4.45019615685657e-200
"Pex5l" "OK" 3.27046849830741e-38 12.8711634759277 0.0362318070626233 1.14021027479139e-37
"Dlst" "OK" 1.33986219787056e-13 7.30958312468877 0.0207440489917083 3.33147441925412e-13
"Foxp4" "OK" 0.0120403423159634 2.25583949916595 0.00633225930772608 0.0188071084777865
"Gm5309" "OK" 0.686855765967421 -0.486957473685032 -0.00141985962361375 0.713294575370885
"Gart" "OK" 1.48276170903962e-28 11.0228399981654 0.031313171825852 4.69927411526886e-28
"Lims2" "OK" 0 61.021284201774 0.172889526310105 0
"Gm45015" "OK" 0.254301173261183 0.661015541921082 0.00174001505341791 0.332962051228951
"Gm13136" "OK" 0.865392312094062 -1.10487126346982 -0.00319625682792736 0.869487076429844
"Fndc5" "OK" 5.77891646303302e-206 30.6018708015781 0.0871100825734166 4.19902025931091e-205
"Atp7a" "OK" 0.133225024949544 1.1112748768817 0.00307729112618594 0.183345671011385
"Commd6" "OK" 1.05657652443417e-18 8.75108277128161 0.0248516716701165 2.90614899261085e-18
"Slco1a4" "OK" 0 61.8896740441652 0.176223426863971 0
"Zfp984" "OK" 0.418174267477208 0.206566359328471 0.000502483063136087 0.521677312254363
"Rps19-ps3" "OK" 0.70841564141382 -0.548762108287995 -0.00163744047054533 0.730848465954733
"Zfp933" "OK" 0.853006218265499 -1.04941411746815 -0.00307102057432484 0.858332454338741
"Micu2" "OK" 0.000294022262876897 3.4370695770524 0.00970958728363353 0.000519613024837474
"Fyb2" "OK" 0.520050279993301 -0.0502797757278643 -0.000177874527801162 0.620482983589989
"Pheta2" "OK" 0.257303605470836 0.651680645262277 0.00172280533380725 0.33657579179179
"Fbxo38" "OK" 0.000281023861409851 3.44929720461022 0.00974232140791334 0.000497420778129488
"Smdt1" "OK" 3.76071469319059e-05 3.95915855037699 0.0111975610032865 7.00848110453247e-05
"Uchl3" "OK" 9.64279018062289e-27 10.6406132545325 0.030231470354177 2.99351083539839e-26
"Cpm" "OK" 1.08737638112425e-72 17.993905757605 0.0504176399062997 4.8687810228012e-72
"Opcml" "OK" 0 115.337761269035 0.327563557920962 0
"Prkaa2" "OK" 1.10245657414587e-06 4.73367441952453 0.0133950887632931 2.2126363512464e-06
"Srp54c" "OK" 0.0992509938097276 1.28583117507889 0.00356155012507665 0.138855994672643
"Fat1" "OK" 0 62.0810803532348 0.17681541452798 0
"Fgf9" "OK" 0.207527893124331 0.815028867588097 0.00220631087757972 0.276387276436026
"Plpp3" "OK" 0 191.19365455106 0.544765815936103 0
"Mus81" "OK" 0.46401639772166 0.090320166063583 0.000171293789385597 0.572886788595542
"Glyctk" "OK" 0.232859570885189 0.729461938665831 0.00198303253570917 0.307452991580598
"Ric8b" "OK" 0.0287355644431816 1.89971044480289 0.00532536898912108 0.0431272411969886
"Gm12727" "OK" 0.561705758150312 -0.155295346965117 -0.000470884290991595 0.628455686192238
"Gm49376" "OK" 0.843768071254353 -1.01006560936893 -0.00290759226432752 0.849747233459983
"Atg14" "OK" 0.19955169334122 0.843223627259472 0.00231487367747229 0.266477398129304
"Miip" "OK" 1.0769531723736e-65 17.0782756569952 0.0485049201689974 4.61927942209389e-65
"Greb1" "OK" 1.86926441773806e-06 4.62541290262694 0.0130141679856033 3.71322402330555e-06
"Vmn1r197" "OK" 0.290834851040454 0.550947444994838 0.00145614384203166 0.376265373552373
"Tlr13" "OK" 0.562703093542025 -0.157826123688164 -0.000470983823815975 0.628985454594662
"Vmn1r198" "OK" 0.519250222481907 -0.0482718924129543 -0.0002184265157964 0.620482983589989
"Zfp275" "OK" 1.08350567754321e-07 5.18440881338342 0.014682941501452 2.26030905848099e-07
"Trbc2" "OK" 0.0403803323652995 1.74628946975676 0.00482594186079158 0.0595639603515276
"Vmn1r200" "OK" 0.516502348054767 -0.0413770558726744 -0.000168518989025555 0.620482983589989
"Vmn1r201" "OK" 0.204126640508354 0.826971384159173 0.00212425861342764 0.272204043925769
"Zfp92" "OK" 1.2794730997747e-08 5.5692115640714 0.0154388182113092 2.750173868981e-08
"Slco1a1" "OK" 1.61508013188635e-07 5.10949793201961 0.0141326503993466 3.34717892989054e-07
"Vmn1r202" "OK" 9.80910606066938e-06 4.26919225338047 0.0119182143895367 1.8848563322583e-05
"Vmn1r203" "OK" 0.587269510649515 -0.220526702397184 -0.000693963204140648 0.640964346478388
"Vmn1r206" "OK" 0.604770007119627 -0.265713343912176 -0.000801108652436123 0.651554578791986
"Fhl4" "OK" 1.79379449909253e-06 4.63394698908804 0.0130707653287412 3.56448276055501e-06
"Gm11307" "OK" NA NA -9.07841416595939e-05 NA
"Phf11b" "OK" 0.097095750164004 1.29827894053705 0.00341982515880302 0.136083335510957
"Spink10" "OK" 0.185484918180788 0.894658187901146 0.00245714418996353 0.249066149258471
"Vmn1r207" "OK" 0.50482463111046 -0.0120938515599738 -0.000109987876358274 0.617106655395373
"Tmem263" "OK" 1.87554241036188e-26 10.5784509338898 0.0300580631237549 5.79850376235382e-26
"Pgk1" "OK" 0 56.1123654030378 0.159838177782807 0
"Ntm" "OK" 0 73.608560318249 0.209636870044036 0
"Vmn1r209" "OK" 0.789141678527022 -0.803446611829504 -0.0022514460894471 0.799462177578257
"Mterf2" "OK" 0.775799028958882 -0.758081920884953 -0.00224376929630073 0.787757900066321
"Tbc1d7" "OK" 0.62430149982431 -0.316797843873103 -0.000987769584432174 0.665643771876711
"Lmo7" "OK" 5.10473163493403e-14 7.43816352584907 0.0210811018733273 1.2812585353765e-13
"Cry1" "OK" 0.114526204473548 1.20280339957565 0.00333201224203788 0.159116577980376
"Cfl1" "OK" 0 167.931466399565 0.478530045280249 0
"Fv1" "OK" 0.634271805062445 -0.343188853222431 -0.00102228328618057 0.672697838146202
"S100pbp" "OK" 0.00226583911507577 2.83856574834385 0.00799916899514778 0.00376298584725824
"Taf9b" "OK" 9.4391476817375e-10 6.00717565783257 0.017029627619164 2.1043376544921e-09
"Snx32" "OK" 0.310233373656591 0.495188953661257 0.00132484791654415 0.3993013022269
"Sox1" "OK" 0 43.6443122625793 0.124249620542103 0
"Hk1" "OK" 9.09669594959374e-29 11.0667222342505 0.0314495954196668 2.88907733933165e-28
"Wdr82" "OK" 1.11210040475835e-14 7.63695448596749 0.0216717230822572 2.82589049774511e-14
"Zfp945" "OK" 0.0311465572802371 1.86420362464747 0.00522270687182322 0.0465560424307245
"Ndufa6" "OK" 6.220460175873e-15 7.71143665662065 0.021891539788716 1.59027033589705e-14
"Ephb6" "OK" 0.00049048673474845 3.29592744340515 0.00927992677310585 0.000854764417830914
"Vmn2r113" "OK" 0.0219612215008087 2.01483020531626 0.0055582793561764 0.0333820184325498
"Pfkfb1" "OK" 0.477304581691812 0.0569196975373461 7.23232511036951e-05 0.58760455596177
"Ppp2r3c" "OK" 0.0112258572943389 2.2826377634662 0.00641627480987446 0.0175820460174872
"Iws1" "OK" 3.63631795993313e-174 28.1105847795476 0.0799969027085669 2.40146003874252e-173
"Cyp2d22" "OK" 2.00852666786675e-23 9.90356244975451 0.0281052608635307 5.94683363325573e-23
"Snx19" "OK" 0.450726189682701 0.123826840941424 0.000267112976456358 0.558221686788632
"Mcfd2" "OK" 1.53332867249557e-38 12.9295355558532 0.0367454135562807 5.3623424161737e-38
"Gm10037" "OK" 0.000168293858360126 3.58538002290272 0.0100896383205741 0.000302001973507846
"Ap5b1" "OK" 0.00836596781316877 2.39254588869368 0.00668088578455729 0.0132488683916718
"Rps6kl1" "OK" 0.63711896604093 -0.350768450594528 -0.00108086828893304 0.674686706059185
"Rnaseh2c" "OK" 2.4884835902798e-86 19.6576026237932 0.0558899013744239 1.20124740093501e-85
"Gfod1" "OK" 1.92435869775479e-21 9.4366544509605 0.0266315790036815 5.52717220492939e-21
"Trmt13" "OK" 0.0129184259069576 2.22865525117817 0.00625480079132568 0.0201246909368788
"Nckap1l" "OK" 0.661136544085948 -0.415566954522015 -0.00120757989975881 0.692924538888989
"Klkb1" "OK" 1.0243743664167e-20 9.2597690479291 0.0262867991610934 2.91210158126555e-20
"Vmn1r213" "OK" 0.763648840282464 -0.718089150441135 -0.00204498772948323 0.777651654155845
"Vmn1r214" "OK" 0.660539606537375 -0.413936261170777 -0.00121229678477873 0.692459740860375
"E2f6" "OK" 0.00178198261821839 2.91437936302297 0.00821814381562787 0.00298219789302027
"Adamts15" "OK" 0.269725864334954 0.61364229413662 0.00159279261485754 0.351576668258944
"Vmn1r216" "OK" 0.583017163743799 -0.209618201485593 -0.000633807059824466 0.638446595583778
"Smarca2" "OK" 9.54090521653092e-119 23.1382692546365 0.0658542746819713 5.23893514612615e-118
"Vmn1r218" "OK" 0.654348385463365 -0.397087104400906 -0.0012121456270819 0.687526720760756
"Ppm1m" "OK" 0.0473414114766335 1.67119674517067 0.00466132512645278 0.0692884475950177
"Gm49966" "OK" 0.527055562941039 -0.0678703091303127 -0.000239322936841477 0.620482983589989
"Apcdd1" "OK" 0 47.9725597586546 0.135850014069391 0
"Cyp4v3" "OK" 2.1822031844514e-39 13.0785935863843 0.0371754080954263 7.69720251635006e-39
"Pgf" "OK" 5.10236488767998e-07 4.88764892266846 0.0138073646542739 1.0375460101142e-06
"Zfp40" "OK" 7.66890247106257e-07 4.80678334406757 0.013596028820355 1.54827763646766e-06
"Sirt5" "OK" 0.33460869282905 0.427222347572119 0.00113083227927493 0.427141402989711
"Usp24" "OK" 1.05251128689267e-160 26.9869144899683 0.0767828094264886 6.69371959729589e-160
"A530064D06Rik" "OK" 0.758167134622123 -0.700418909136804 -0.00202743898455209 0.773253044323414
"Tecpr2" "OK" 1.88485179616197e-08 5.50131437439802 0.0155738366384757 4.03363647959776e-08
"Haus7" "OK" 0.00178743374932744 2.91342582857871 0.0081952048939579 0.0029902114877756
"Slc10a7" "OK" 0.221031404343402 0.768714510820372 0.00210225122868937 0.292998184652818
"Adamts8" "OK" 7.16769427860793e-67 17.23568151114 0.0489304483139906 3.09348909695348e-66
"Vmn2r114" "OK" 0.390987301594547 0.276746709323956 0.000701459950634647 0.491258601216845
"Phf11d" "OK" 1.2873508803386e-05 4.20814979259331 0.011758121865611 2.46059473040679e-05
"Trem1" "OK" NA NA -0.000129226396635948 NA
"Zbtb44" "OK" 9.99620393984753e-07 4.75350103673644 0.0134579619307222 2.00914793886757e-06
"Map3k2" "OK" 2.10571237353363e-06 4.60066588693357 0.0130165035420076 4.17281539634481e-06
"Snx27" "OK" 2.74031837438484e-29 11.1737667100482 0.0317564569397498 8.76018532399431e-29
"Vmn2r115" "OK" 0.459174308360462 0.102514106184631 0.000205269781369137 0.56756862700986
"Mtrr" "OK" 9.35331744606307e-16 7.94963201027962 0.0225151688077425 2.43499245036769e-15
"Rpl39" "OK" 0 115.315845586659 0.328561785956112 0
"Ttc7" "OK" 0.00186384832370532 2.90033026579692 0.00815358995964167 0.00311573570385823
"Mlip" "OK" 0.131301100180719 1.12026183538499 0.00306967725768968 0.180808236603479
"Ercc3" "OK" 0.000929092941213607 3.11200939049252 0.0087807264199564 0.00158679016805113
"Yars" "OK" 6.34187953476123e-11 6.43091558467406 0.0182244936258907 1.47051109613188e-10
"Eif2b2" "OK" 4.68109884772172e-15 7.74763202067516 0.0219869428952265 1.19944851082523e-14
"Kctd12" "OK" 0 49.3766653996297 0.14039144492673 0
"Phf11c" "OK" 0.455099861675564 0.112786623776239 0.000225327540208837 0.563072210267498
"Gm14857" "OK" 0.586683045216573 -0.219020717178459 -0.00066460496910514 0.64062792345455
"Upf3b" "OK" 1.72701938783817e-232 32.5346325741136 0.0926140940766057 1.33437384122822e-231
"Acod1" "OK" 0.554137713548199 -0.136122332706384 -0.000435559655937964 0.625543321984524
"Nol7" "OK" 9.89084323134898e-65 16.9483839404956 0.0482062088463611 4.22132488726928e-64
"Napg" "OK" 0.0105783134705544 2.30517763425192 0.00648143303334098 0.0166067652283236
"Rps19-ps6" "OK" 0.6690586402374 -0.437315274355562 -0.00131201221963629 0.699035565710266
"Prorp" "OK" 0.791376101154267 -0.811205273528468 -0.00239149460912519 0.80137510942509
"Tmem65" "OK" 9.11108691264695e-283 35.9143770456478 0.102264293121512 7.71322737740923e-282
"Spice1" "OK" 1.63431317855561e-97 20.9235487578107 0.0595103324554529 8.24880272923662e-97
"Cln5" "OK" 0.00732229311132034 2.44105100579157 0.00687005311739815 0.0116769807710038
"Pcsk9" "OK" 1.06794812550174e-14 7.64217077024027 0.0207179386075636 2.71484446720858e-14
"Fbxl3" "OK" 3.09171405901395e-08 5.41341405218446 0.0153386808063441 6.57271461144203e-08
"Trmt12" "OK" 0.0706868378646352 1.47069479037543 0.00410083626768441 0.100963846226186
"Rnf139" "OK" 0.243181379272186 0.6961055061321 0.00189468696631407 0.31974759239193
"Gm49356" "OK" 0.616047465582979 -0.29511626011945 -0.000879575641371842 0.660157971044777
"Dab2" "OK" 1.02943312178799e-56 15.8260045759357 0.0450077259533852 4.1613075957786e-56
"Gm19194" "OK" 0.235521907966436 0.720781733201428 0.00193184518319108 0.31049119252693
"Fastkd3" "OK" 0.00679733322311269 2.46779891445874 0.00693522731271422 0.0108695904442244
"Nkap" "OK" 5.33282031478302e-20 9.08194016124846 0.0257877816332364 1.49925348693955e-19
"Edc4" "OK" 2.17011425677929e-88 19.8967686943052 0.0565963110104575 1.05660621042917e-87
"Rpl31-ps11" "OK" 0.773617113724289 -0.750812056405392 -0.00216298550690151 0.785984536200939
"Cfap44" "OK" 0 61.9596544817986 0.175966384672617 0
"Sass6" "OK" 6.34795544790139e-62 16.563958652703 0.0470950141919098 2.65648615532511e-61
"C77080" "OK" 0.00116928718172405 3.04348199308386 0.00857012628546264 0.00198368872478028
"Setdb2" "OK" 0.0183441413607091 2.08921601187116 0.00582914128929098 0.0281016302342079
"Vmn2r117" "OK" 0.000747999895343903 3.1754583822089 0.00888039862907386 0.00128724734087167
"Akap14" "OK" 0 68.5186121489624 0.194821386932263 0
"Ndufa1" "OK" 3.25782199312343e-281 35.8147253653921 0.101984293417839 2.75282908023805e-280
"Psma6" "OK" 3.6657900975225e-10 6.15876202117096 0.0174661163295299 8.29328722363796e-10
"Rnf113a1" "OK" 0.275136376105904 0.59735146275671 0.00160843576317305 0.357931126736015
"St14" "OK" 3.71813618071759e-10 6.15651587560114 0.0173815620682754 8.40644368354901e-10
"Bgn" "OK" 0 68.5360831854496 0.195118296910914 0
"Mdm2" "OK" 0 37.5922518980144 0.106625379877881 0
"Zfp322a" "OK" 3.82076974229323e-12 6.84511324982461 0.0194143875647875 9.18012154934113e-12
"Slco1a6" "OK" 0.00294654891442005 2.75367098485786 0.00773075317283933 0.00485461080386741
"Bin1" "OK" 0 51.6119609680683 0.146877451468147 0
"Sync" "OK" 0.32546850394353 0.452460865324207 0.00119321225963798 0.416918454767692
"Mlh3" "OK" 0.0268274624579787 1.92961204776883 0.00540856767406662 0.040441733058052
"Son" "OK" 8.22639844673039e-154 26.3930780797014 0.0751311699091732 5.11817530386201e-153
"Dhcr24" "OK" 8.79011200519502e-286 36.1070496416093 0.102782746867542 7.48009106939014e-285
"Twf2" "OK" 0.0838386869358819 1.37970538613166 0.00384307026967363 0.118521176172157
"1700001L19Rik" "OK" 0 100.880834129805 0.284485432228774 0
"Mfsd14a" "OK" 0.469994075713848 0.0752847542176678 0.000128845162110775 0.579474217676019
"Abt1" "OK" 2.78669506706266e-05 4.03018107719427 0.0113919469055415 5.23654963721123e-05
"Btn1a1" "OK" 0.647171472778427 -0.377695172467813 -0.00110316936496662 0.682289597673939
"Rbbp4" "OK" 0 60.0213757806191 0.170955281934199 0
"Cab39l" "OK" 1.24247093070286e-05 4.21616299235062 0.0119253269702399 2.37657458968375e-05
"Gm37108" "OK" 0.394989795739022 0.266337114883627 0.000666795593440164 0.495494219022352
"Tuft1" "OK" 1.31537206811122e-32 11.8331518520084 0.0335443758757271 4.34104049320522e-32
"Nfkbia" "OK" 3.37457184764073e-69 17.5428216761333 0.049815808265205 1.47690706299873e-68
"Adcy2" "OK" 5.48663518019183e-14 7.42862457805866 0.0210683040939049 1.37653987166086e-13
"Pcmtd1" "OK" 5.98255383364571e-76 18.405060432309 0.0523602258282513 2.72950237976419e-75
"Calm2" "OK" 0 135.501945208554 0.38600944405537 0
"Acyp1" "OK" 0 102.779625024302 0.292607731344459 0
"Slco1a5" "OK" 2.48508380237316e-213 31.1506506147218 0.0886432015312973 1.83149357080577e-212
"Slc35e3" "OK" 0.000256366759146115 3.47401439883811 0.00980931071375408 0.000455115927592036
"Rock2" "OK" 0 47.6971550028819 0.135830662111865 0
"Ptprk" "OK" 1.20505983920359e-07 5.1645547181568 0.014618396572089 2.5101125259995e-07
"Lsm6" "OK" 0 52.125882209385 0.148447471795166 0
"Ranbp9" "OK" 1.94212096144777e-121 23.4040744122491 0.0665947646254309 1.07823258176471e-120
"Alas1" "OK" 5.60824396893773e-07 4.86899916905859 0.0137798438957472 1.13900298633236e-06
"Ttc22" "OK" 0.568438601948776 -0.172400351190813 -0.000528800704294737 0.631252607700547
"Cdadc1" "OK" 0.00390004644198299 2.66060272876215 0.00749332001555035 0.00636627821573221
"Boc" "OK" 3.0944228898327e-83 19.2926736600616 0.0548620069234419 1.46976944048922e-82
"Nrn1l" "OK" 0.106180874129467 1.24709750344051 0.00330488752358418 0.14806911822319
"Epcam" "OK" 0.000893352273637481 3.12357149021495 0.008665683556552 0.00152806247032628
"Iapp" "OK" 0.640960567691025 -0.361027533285947 -0.00088690694497278 0.677631767166254
"Zbtb8os" "OK" 0.000914156849157924 3.11679062723161 0.00879538824646552 0.00156275970547939
"Gypc" "OK" 3.93735629295833e-10 6.14743263643569 0.0173966859947558 8.88983534295784e-10
"Cysltr1" "OK" 6.04786350147358e-05 3.84417783704722 0.0105179774425625 0.00011121537273367
"Tslp" "OK" 2.0324790331157e-67 17.3084085597498 0.0485118237717964 8.80350709592159e-67
"Pskh1" "OK" 0.446391226762206 0.134784256767385 0.000297875838505288 0.55339757207439
"Wdr36" "OK" 6.56704249698722e-08 5.27696515288459 0.0149459002358358 1.38096877581408e-07
"B430306N03Rik" "OK" 0.555724657545129 -0.140138344583792 -0.000434416692075973 0.626031353391089
"Gstk1" "OK" 3.81530865107294e-30 11.3475084283026 0.0322287707441158 1.23012693539149e-29
"Tubgcp3" "OK" 3.35474056152837e-16 8.0756924214354 0.0229222350663109 8.81620739589771e-16
"Exo1" "OK" 0 92.3862985604922 0.262008726149028 0
"Pars2" "OK" 0.0093552682092084 2.35124844150225 0.006554061870456 0.0147521610962784
"Trem2" "OK" 0.608242084884139 -0.274740217940101 -0.000788163689809241 0.654201858654063
"Tmem139" "OK" 0.818849662736823 -0.910989939513232 -0.00260605879952132 0.826450682924393
"Shisa2" "OK" 0.00273632699800495 2.77781040849294 0.00768350502299597 0.00451898307136896
"Fcho2" "OK" 0.000411032941584101 3.34525622593785 0.00944728684054099 0.000719846066626376
"Lrrc1" "OK" 0.000182718918209866 3.56386221058608 0.0100613985864878 0.000327334367719095
"Atp8a2" "OK" 0.701937247478229 -0.529980421910478 -0.00157954457722443 0.72545037675988
"Pyroxd1" "OK" 0.634660455911678 -0.344222332905508 -0.00106495190807462 0.672917229642628
"Zbtb8a" "OK" 2.52835272785871e-05 4.05299050942636 0.0113610660976944 4.76299325593591e-05
"Rtl3" "FAIL" NA NA NA 1
"Fgd4" "OK" 5.63710906231917e-41 13.3536778258716 0.0379599531611282 2.01234536126975e-40
"Lpar4" "OK" 1.72102655736641e-174 28.1371497064094 0.08003052597503 1.1378318071028e-173
"Mfn2" "OK" 3.67608917368201e-07 4.95182215015744 0.0140238500761815 7.5158284431113e-07
"Msh2" "OK" 1.27228327418255e-60 16.3826395840085 0.0465681341160898 5.28259508068114e-60
"Camk4" "OK" 0.00178632846979283 2.91361895464333 0.0081829700598395 0.00298863946526612
"Phc1" "OK" 1.7554033272497e-19 8.95137526558519 0.0254086019118914 4.89014888926222e-19
"Uxs1" "OK" 0.000918897046801654 3.11526550174759 0.00878886523041722 0.00157026820656344
"P2ry10b" "OK" 0.574610725187479 -0.188125145660014 -0.000566972009535218 0.634592729542239
"Slitrk3" "OK" 0 82.796390385441 0.234258332211908 0
"Stard4" "OK" 7.6330006860799e-93 20.4044531064773 0.0580223029101957 3.78899970800484e-92
"Zc2hc1c" "OK" 2.27449600439677e-37 12.7205069599074 0.0361200491594621 7.88104787547653e-37
"Bche" "OK" 2.48813582811479e-54 15.4767986715982 0.0438230308085112 9.88517797967067e-54
"Gm9013" "OK" 0.757191566323831 -0.697297124313613 -0.00202568041599672 0.772470641000386
"Nek9" "OK" 8.57453101405837e-15 7.67037769434991 0.0217715090430368 2.18435723744163e-14
"Slc35a3" "OK" 0.0023040336150946 2.83322684471267 0.00798467367223075 0.00382571322160464
"Nupl1" "OK" 0.603955448008068 -0.263598773152077 -0.000775879831068117 0.651260119554165
"Nrep" "OK" 0 80.267972678147 0.228338636764007 0
"Tro" "OK" 1.67555259671617e-26 10.5890118696065 0.0300320485843959 5.1828704058492e-26
"Mycbp2" "OK" 3.50275246739462e-54 15.4547756739022 0.0439493502496551 1.38947646778034e-53
"Fam149a" "OK" 9.09737946623792e-32 11.669754473956 0.0331568429717681 2.97947018664722e-31
"Epb41l4a" "OK" 9.22771609174539e-51 14.9386949189046 0.0424760753108943 3.57022610374946e-50
"Tmed10" "OK" 6.4213640175013e-13 7.09599159795156 0.0201373296005484 1.57514540842458e-12
"Pqlc3" "OK" 1.31729536665564e-68 17.465268449658 0.0496686454958745 5.7429623364173e-68
"Cdh19" "OK" 1.91716837861402e-96 20.8058093784743 0.0590231538555428 9.64139650755211e-96
"Supv3l1" "OK" 0.188141238350532 0.884766693203113 0.00243327102283882 0.252304124451204
"Klhl31" "OK" 0.883122052525516 -1.19073942655068 -0.00347034962591213 0.886511119356677
"Msh6" "OK" 2.70954516178683e-59 16.1955726328351 0.046033196557278 1.11501551812792e-58
"Gclc" "OK" 7.34893334891066e-305 37.3029534966635 0.106205257749277 6.51798024641221e-304
"Mcur1" "OK" 1.03561987583658e-51 15.0837617537803 0.0428950021329043 4.03190317924384e-51
"Dsel" "OK" 4.08528960756342e-06 4.46066482194515 0.0126165821000216 7.99559663054783e-06
"Fbxo11" "OK" 4.87369332688508e-09 5.73506689522851 0.0162541409236236 1.06328164942522e-08
"Gm17752" "OK" 0.263045368045263 0.633984808893501 0.00162679804439282 0.343414527873342
"Gm10548" "OK" 0.871319570062621 -1.13265095855225 -0.00318410806094005 0.87510138111737
"Piezo2" "OK" 6.49815027463394e-159 26.833915968229 0.0748933569503015 4.10374787637747e-158
"Rnf182" "OK" 5.34567197851525e-12 6.79687411302843 0.0192808931093653 1.27675047691176e-11
"Gm47820" "OK" 0.593913787124463 -0.237624397786582 -0.000708829419348421 0.645134204610582
"Fos" "OK" 0 64.7271219979701 0.184357725423904 0
"Cd83" "OK" 0.00520862539323155 2.56166245812674 0.00708914245664596 0.0084065527785421
"Poc1a" "OK" 0 50.6454097113076 0.143800115187142 0
"Gmppa" "OK" 0.282154707076181 0.576452430653449 0.00155678494202373 0.366111452769086
"Psmb10" "OK" 0.00129989578883838 3.01147809715929 0.00849356654098941 0.00219803439130072
"Themis" "OK" 0.726252061814252 -0.601516723716935 -0.00173266207620885 0.745669461498688
"Gm10054" "OK" 0.573744504100046 -0.185915544721225 -0.000570547103405288 0.634381474741871
"Jdp2" "OK" 4.71525053417229e-06 4.42983546473731 0.0125215632245302 9.19165751066806e-06
"Lcat" "OK" 0 40.8789665991124 0.116318306246141 0
"Zbtb8b" "OK" 0.566952990315842 -0.168621943413635 -0.000562681950131584 0.630788397219401
"Zfp827" "OK" 6.07101568288731e-58 16.0031757135174 0.0454721841187877 2.47181958178284e-57
"Bsdc1" "OK" 0.000385296551225368 3.36314702902285 0.00949573864946813 0.000676282938156828
"Tatdn1" "OK" 0.680426337682598 -0.468891314857184 -0.00142065527733023 0.70812517839089
"Batf" "FAIL" NA NA NA 1
"Btbd11" "OK" 0.24275272916513 0.697475193719155 0.00189113441764037 0.319207635778918
"Flvcr2" "OK" 0.0722034547293845 1.45957501735921 0.00404967713945521 0.102970935083017
"Plod1" "OK" 2.16108035245656e-09 5.87136707475142 0.0166454337260477 4.76488386043103e-09
"Hfe" "OK" 0 41.1881991656068 0.117072805402851 0
"Elovl5" "OK" 1.73116410844561e-162 27.1384872953246 0.0772515978083853 1.10565396296301e-161
"Pdia6" "OK" 0 38.283179903502 0.109002294841009 0
"Agl" "OK" 6.20859639132426e-61 16.426214800201 0.0467222916020704 2.58378963032076e-60
"H1f2" "OK" 0 86.7563386437905 0.24711052827723 0
"H3c3" "OK" 7.32118877870292e-44 13.8398933002252 0.0388512650466979 2.67436017540597e-43
"Mmaa" "OK" 0.0213130587924671 2.02735502853068 0.00568641682227078 0.0324541802197957
"H2ac5-ps" "OK" 0.554708105936728 -0.137565544433495 -0.000429646417695249 0.625706306109118
"H2bc3" "OK" 0.664727073357473 -0.425398974770581 -0.00124350249245732 0.695707535164591
"Aplp2" "OK" 1.07510043165337e-104 21.6978418905931 0.0617525362385985 5.60014074773785e-104
"Pld5" "OK" 1.56928601448167e-17 8.44128895188844 0.0239080445744555 4.2186540475692e-17
"H2ac4" "OK" 0.664630222099941 -0.425133228884047 -0.00124427756223826 0.695657091085701
"H3c2" "OK" 0.0183435306051061 2.08922958790597 0.00572326627991271 0.0281016302342079
"H4c2" "OK" 0.587657284402356 -0.221522741577722 -0.000653002774420787 0.641310014280073
"H4c1" "OK" 0.0376247302433727 1.77894084665959 0.00493819588436086 0.0556995370868301
"Tlr3" "OK" 1.3700265754873e-49 14.7578174526705 0.0419044781508547 5.25225353886368e-49
"2510039O18Rik" "OK" 3.47707549826762e-08 5.39235164115413 0.0152731232102904 7.37545371585759e-08
"Ndufb9" "OK" 1.05266341492535e-72 17.9957032201267 0.0511995845570898 4.71452158213095e-72
"Tnpo1" "OK" 1.03742153274808e-88 19.9337350628078 0.0567175422441147 5.06202250461477e-88
"Casp2" "OK" 1.63535786104601e-41 13.44552603482 0.0381905245484893 5.86810616978518e-41
"Gm53023" "OK" 0.571901657529337 -0.181217721759967 -0.000550501257190702 0.63325579887826
"Foxn2" "OK" 3.28781357953756e-08 5.40239684967639 0.0152869414241995 6.98056079250364e-08
"Nppb" "OK" 0.519000812533703 -0.0476459949874646 -0.000178848080754175 0.620482983589989
"Marcksl1" "OK" 0 180.193800202453 0.513219419983374 0
"Erg28" "OK" 5.44627663759981e-66 17.118015652236 0.0486955089162157 2.33935856811135e-65
"Nepro" "OK" 0.450782565432645 0.123684441601454 0.000265798506611668 0.558228097666813
"Ppp1r21" "OK" 0.0323590391594058 1.84720055961269 0.00517620470841688 0.0482684543626541
"Ttc4" "OK" 0.14366986362778 1.06397565715984 0.00294565859812277 0.196640431380739
"Atp6v1c2" "OK" 0 37.7747364954713 0.105876600265062 0
"Rbm8a2" "OK" 0.146192580679541 1.05290363195646 0.00289483387684237 0.199714644920151
"Pde1b" "OK" 2.35693051692478e-20 9.17037277259111 0.0260161095370298 6.66565949545211e-20
"Gm17965" "OK" 0.606537266543628 -0.270305197764415 -0.000786226760095907 0.652771650878263
"Spag6l" "OK" 0 101.594180054959 0.289119552538886 0
"Dusp9" "OK" NA NA -8.54450898383383e-05 NA
"Rimklb" "OK" 1.50215117822661e-164 27.3126137095901 0.0777346750982951 9.65882672455006e-164
"Wdr49" "OK" 0.0360129526432855 1.79895433011246 0.00498746115386408 0.05345816121874
"Vps26a" "OK" 0.00050498376248457 3.28773529425696 0.00928269025645734 0.000878924969053423
"Smad1" "OK" 2.15187451599387e-15 7.84574960615401 0.0222713984164793 5.55321463242399e-15
"Cntnap5a" "OK" 0.68877755846892 -0.492388279782975 -0.00145641356154085 0.714755715104096
"Pdcd10" "OK" 2.67473058038089e-47 14.3976995736244 0.0409408989516222 1.00743347757293e-46
"Nfya" "OK" 2.42957377318776e-76 18.4538140441954 0.0524104591408096 1.11213231124184e-75
"Vpreb1" "OK" 0.35584700169044 0.369581948322923 0.000959397867751946 0.451570170393781
"Gtpbp8" "OK" 0.128360988737207 1.13417302332656 0.0031440196930291 0.177043213030555
"Atp11a" "OK" 2.62067081809244e-09 5.83932284334327 0.0165516350343611 5.76624254489218e-09
"Gm4654" "OK" 0.3958781553552 0.264030637684221 0.000653724819714011 0.496439665037478
"Gm49336" "OK" 5.03519315165189e-12 6.80549287557683 0.019302104895722 1.20355186325209e-11
"Sntg1" "OK" 1.70660969419778e-184 28.9432438686094 0.0806545352152178 1.16809246759862e-183
"Srgn" "OK" 6.95023526603284e-49 14.647870354056 0.0415154292345919 2.64874992222607e-48
"Itm2a" "OK" 7.02886786812239e-21 9.29990036341387 0.0263774964058328 2.00227329784945e-20
"Cgn" "OK" 0.744936794075984 -0.658640869650001 -0.00194236961659868 0.761604406722411
"Hdac1" "OK" 7.3211723968906e-21 9.29556715846815 0.0264031356393309 2.08521130805552e-20
"Nup107" "OK" 4.2836997187093e-134 24.6157517346911 0.0699344468847449 2.48926259571746e-133
"Kat5" "OK" 0.248897170285288 0.677964281659749 0.00183922310572128 0.326454838055314
"Cd200r1" "OK" 0.520215358209894 -0.0506940931528868 -0.000165930853939923 0.620482983589989
"Rhox4e" "OK" 0.64394818273661 -0.369032319955743 -0.00108896982245853 0.679963771731883
"H3c1" "OK" 1.3029713233787e-05 4.20542303185442 0.0110725131151365 2.4891330880252e-05
"H1f1" "OK" 0.564979097664624 -0.163605385691331 -0.000500462982447159 0.630085747265744
"Ppp1r1a" "OK" 3.86911572255352e-27 10.7253633795137 0.0304567584121705 1.20506763893647e-26
"Mfap5" "OK" 1.24708561924143e-13 7.31921961651268 0.0204167790823947 3.1037849340442e-13
"Mroh7" "OK" 0.780765827123024 -0.774782239441208 -0.00217577247038746 0.792132794476866
"Shisa3" "OK" 6.60167809601135e-10 6.06490269753791 0.0161917896188379 1.47961862603885e-09
"Nkx6-1" "OK" 0.134845145836645 1.10377606117235 0.00301920455839392 0.185448036970863
"Glycam1" "OK" 6.22935338830733e-66 17.1101924965887 0.0484375449738168 2.67444337073166e-65
"Ptcd2" "OK" 0.854067004041139 -1.05403696876709 -0.00308547192060751 0.859304050166593
"Gm15772" "OK" 0.735164056522727 -0.628506962619494 -0.0018027984159281 0.752935144764155
"Cds1" "OK" 0 149.676009559136 0.424713985748255 0
"Gm49273" "OK" 0.599910901118415 -0.253116488404445 -0.000749292288028245 0.648928060839404
"Donson" "OK" 4.90949572385477e-49 14.6714731251359 0.0416255410946256 1.87339298773477e-48
"Fyb" "OK" 5.22946911663874e-83 19.2655298705905 0.0532961371297431 2.4799445109357e-82
"Gcm1" "OK" 0.816639149044143 -0.902631124687995 -0.00259476245963185 0.824357941895847
"Nol10" "OK" 3.91108336839558e-05 3.94978425303907 0.011160506059763 7.28119068758864e-05
"Slc12a4" "OK" 5.86483542585508e-12 6.78350256712161 0.0192424857060209 1.39778706722908e-11
"Rrs1" "OK" 4.88749845611957e-56 15.7276649361572 0.0447192903209914 1.96863333261553e-55
"Ncam1" "OK" 0 43.6493717201409 0.124273367038711 0
"Tsn" "OK" 1.8234882633477e-261 34.5228203246134 0.0983028476318694 1.48119440437276e-260
"Pptc7" "OK" 0.0044654077221954 2.61469121640902 0.00735464941967898 0.00725372549526638
"Lck" "OK" 0.0854264703421634 1.36946828900491 0.0037907756600803 0.120571032468385
"Mrps27" "OK" 0.163745106745449 0.979181690965674 0.00270176741328966 0.221779636173541
"Recql" "OK" 7.92806765246759e-11 6.39690167871197 0.0181135300341775 1.83077908213136e-10
"Nifk" "OK" 3.39170617949945e-22 9.61691654986136 0.0273053920875838 9.85144912033884e-22
"Frrs1" "OK" 0.0451043386369761 1.69429796400209 0.00472527914060663 0.0661645162596539
"Dennd6a" "OK" 5.82775562293881e-06 4.38393397424479 0.0124023810187625 1.13090163679629e-05
"Chmp1b2" "OK" 3.0324115776427e-11 6.54213126742406 0.0185500262818389 7.09975308922987e-11
"Cdk6" "OK" 0 85.6596400352777 0.243678532124036 0
"Mtss1" "OK" 0 39.313068407916 0.111938933983515 0
"Odc1" "OK" 0 46.3366945470791 0.131948034125595 0
"Map1b" "OK" 0 76.0754333337184 0.216526997545942 0
"Pwp1" "OK" 1.70520929070552e-09 5.91051400273217 0.0167513662864772 3.7708064797775e-09
"Adhfe1" "OK" 1.04452415401148e-78 18.7459506998104 0.0533307773638826 4.83896726277033e-78
"Fam167b" "OK" 0.529259023197647 -0.0734073692508497 -0.000177041032789342 0.620482983589989
"Rad9b" "OK" 0.573821926790171 -0.186113001374143 -0.000613053027143537 0.634381474741871
"Cartpt" "OK" 0.532197830240242 -0.0807958109975142 -0.000239173843803377 0.620482983589989
"Eif3i" "OK" 2.11341815288868e-22 9.66546797071616 0.0274587190699924 6.16095131146209e-22
"Ston1" "OK" 0.0507310309068144 1.6378065163426 0.00457621214701616 0.0740273568467211
"Jarid2" "OK" 2.39254354884697e-258 34.3144064688993 0.0976101811534469 1.93472305166393e-257
"Cd200r4" "OK" NA NA -7.61576912619518e-05 NA
"Palmd" "OK" 0.277553873435532 0.590123661091705 0.00156781348356289 0.36079005125228
"Apc" "OK" 1.79645810141023e-234 32.6745352136053 0.0930206974282184 1.39339373753129e-233
"Hpcal1" "OK" 1.37270101555095e-93 20.4881662940005 0.0582290342318535 6.83661165278122e-93
"Prdm10" "OK" 0.00144740004093267 2.97869368705808 0.00838827636734235 0.00243786145378815
"Maged2" "OK" 7.26175840410639e-16 7.98092970256948 0.0226501110847197 1.89486016243626e-15
"Gm49331" "OK" 0.682285840858288 -0.474100393128569 -0.00139156866413199 0.709651192396199
"Rap1b" "OK" 2.01834092482755e-27 10.7853580686815 0.0306511882677153 6.30915056325119e-27
"Clcn6" "OK" 1.1226680804479e-123 23.6228415606065 0.0671599982830064 6.31050644160827e-123
"Cd200r2" "OK" 0.579230457374376 -0.199925195262854 -0.000597471640197353 0.636447836429728
"Vps29" "OK" 1.17250468689898e-21 9.48844735780397 0.026953674457555 3.37682098194345e-21
"5730507C01Rik" "OK" 0.148853516394769 1.04136316174169 0.00286107315667407 0.203103803856153
"Top3b" "OK" 0.0223512587395124 2.00744296865584 0.00562929368074684 0.0339605917155871
"Rela" "OK" 0.0276444097293807 1.91659959542875 0.00537440275801195 0.0416072340898593
"Ttc14" "OK" 2.91319948314437e-39 13.0566114426676 0.0371161305132572 1.02635833439923e-38
"Otud4" "OK" 2.19360707814873e-07 5.0513399688346 0.0142932471823985 4.52433026551324e-07
"Gm49760" "OK" 0.536878999769338 -0.0925739994465442 -0.000310191494628097 0.620482983589989
"Soga3" "OK" 5.19280822139571e-62 16.5760367745065 0.04710532003985 2.17408943604665e-61
"Sqle" "OK" 7.15782085315724e-302 37.1181552142034 0.105685054500986 6.28975212164728e-301
"Fbxo9" "OK" 9.40173575608062e-05 3.73457196979386 0.0105525893489572 0.000171129415753831
"Vxn" "OK" 0 215.934898937683 0.613787166237377 0
"Kifbp" "OK" 1.28896124024411e-19 8.98540110901702 0.0255170122011508 3.60019520661806e-19
"Oard1" "OK" 2.58683036345701e-10 6.2137445625583 0.0176135057454453 5.87809407403191e-10
"Fam216a" "OK" 2.04494857583243e-24 10.1294388637971 0.0287559475556405 6.14335500086543e-24
"Cep170" "OK" 2.02352054882939e-116 22.9060165415221 0.0651704057950849 1.10373292190455e-115
"Tcf20" "OK" 0.00268116074422673 2.7844220112302 0.00784588381042542 0.00442990390631162
"Apobec2" "OK" 0.53498346056232 -0.0878032194801589 -0.000300766258012102 0.620482983589989
"Golt1b" "OK" 1.74307402770277e-19 8.95215316313504 0.0254170162347922 4.85655188731203e-19
"Gpn3" "OK" 4.99451331349996e-10 6.10958544359477 0.0173133094886924 1.12359634411503e-09
"Vldlr" "OK" 0 51.34422831173 0.145931837706192 0
"Pkmyt1" "OK" 1.26541545683879e-32 11.8364006123497 0.0334976462888972 4.17769957572405e-32
"Dpep2" "OK" 0.00104338654713073 3.07759643138606 0.00843282312239243 0.00177594151161473
"Spx" "OK" 0.762943496446183 -0.715802988077353 -0.00199545753802506 0.777021056729329
"Rictor" "OK" 5.27550063374925e-103 21.5180488072486 0.0611844336241015 2.72283417039006e-102
"Pts" "OK" 1.77056916018233e-33 12.0002759407379 0.034108969185535 5.90593287232136e-33
"Pnck" "OK" 6.59086079931139e-05 3.82303844759414 0.0107846738584654 0.000120954190713545
"Gm10478" "OK" 0.0268415336430822 1.9293851385468 0.00539548989381817 0.0404595657862027
"Tspo2" "OK" 0.115874339220156 1.19586645264237 0.00303619693990866 0.160853403213705
"Usp45" "OK" 0.000196961098321012 3.54412248321607 0.0100035275183818 0.000352219445516294
"Ralgapa1" "OK" 1.0250965436466e-05 4.25935318286456 0.0120476567027771 1.96913234528284e-05
"Or2t43" "OK" 0.59259028112218 -0.234213238796634 -0.000700929906048009 0.644584735601131
"Abce1" "OK" 8.18819029884059e-40 13.152903149536 0.037392080845275 2.89497838792897e-39
"9330159F19Rik" "OK" 1.31027219575426e-72 17.9835717302351 0.0511315382879848 5.86244493335863e-72
"Paqr4" "OK" 2.2555243746165e-263 34.6497168155582 0.0986345337595811 1.83958244181895e-262
"Srp19" "OK" 2.47648184689403e-19 8.91331360525494 0.0253163608886753 6.88615326676789e-19
"Kremen2" "OK" 0.709287455038606 -0.551304301997478 -0.00160408086352529 0.731497015941478
"Mtmr6" "OK" 1.72251818248669e-06 4.64232905309213 0.0131436665629089 3.42699853127229e-06
"Bco2" "OK" 0.0311318966030545 1.8644125401194 0.0052141875500559 0.0465379825897409
"Arpc3" "OK" 1.09483517018159e-10 6.34741208422751 0.0180035809256681 2.51792558443011e-10
"Ddx21" "OK" 3.50620020211219e-237 32.8647492390594 0.0935252001985956 2.73362451178932e-236
"Lhcgr" "OK" 0.664132995552323 -0.423769383053212 -0.00128388351015841 0.69534371933533
"Or11l3" "OK" 0.594594379554537 -0.239379607979077 -0.000748189535928378 0.645559778238435
"Il18" "OK" 1.18665815049151e-28 11.0428691348646 0.0313680375888443 3.76414638984558e-28
"Reep5" "OK" 6.28352923665731e-167 27.5121389955954 0.0783167481492162 4.06638290399526e-166
"Nup85" "OK" 0 50.6354130303719 0.144158344558751 0
"Anapc10" "OK" 0.430259343612825 0.175713934834838 0.000414992952271911 0.53538441177993
"Amer2" "OK" 9.7239777982455e-130 24.2055467792352 0.0688548151643384 5.57876908075438e-129
"Prdm4" "OK" 0.000486925628195174 3.29797407437327 0.00929854437936558 0.000848886377213821
"Txnl1" "OK" 3.47023355909085e-39 13.0432811106484 0.037086221611214 1.22117850473836e-38
"Mccc2" "OK" 7.22532948329908e-07 4.81868624954216 0.0136412631348125 1.46084879404128e-06
"Hhip" "OK" 8.20988266712646e-89 19.9454404539552 0.0558930827567457 4.01028882974196e-88
"Arf4" "OK" 0 47.3461395767387 0.13485053628529 0
"Unc5cl" "OK" 0.554593397791358 -0.137275285976211 -0.000420823829222453 0.625673983102956
"Apobec1" "OK" 3.51891133075709e-45 14.0563980192263 0.0399579902449077 1.29989419993522e-44
"Cilk1" "OK" 0 51.0777396104162 0.145366498586205 0
"Gm5909" "OK" 0.529172615854323 -0.0731901955375788 -0.000250745046835312 0.620482983589989
"Gypa" "OK" 0.63899888040501 -0.355784124262545 -0.0010414794959104 0.676122100623169
"Brwd3" "OK" 4.84998163788717e-71 17.7822545969368 0.0505434737779262 2.15238058967852e-70
"Scel" "OK" 0.0011858825349776 3.03923913618204 0.00838227459637556 0.00201108652389465
"Flywch1" "OK" 4.19006434221249e-12 6.83189310580383 0.0193773856276712 1.00473590158886e-11
"Ddx50" "OK" 0.000489428800484563 3.29653401641095 0.00930823465428917 0.000853085506513364
"Rpa1" "OK" 6.89606865147369e-170 27.7584128941407 0.0790025379512794 4.49664534286303e-169
"Mybl1" "OK" 0 62.9837739547063 0.179330064164087 0
"Atp8a1" "OK" 5.48972384613618e-115 22.7617427766529 0.0647559475113541 2.9790747353852e-114
"Gdf3" "OK" 0.561583577612004 -0.15498537787717 -0.000467698400529103 0.62843048045973
"Pkd2l2" "OK" 0.145587764695355 1.0555463359517 0.00291534329386714 0.199054129610367
"Acot11" "OK" 1.11565265147644e-140 25.2231721292483 0.0717742310330949 6.6632742245196e-140
"Cd200r3" "OK" 0.758366484101944 -0.701057660373838 -0.00202149132162167 0.773406976582438
"Sdhd" "OK" 3.30055049128613e-19 8.88142200987778 0.0252244283853889 9.15782256990366e-19
"Gm10420" "OK" 0.665161481430887 -0.426591297865196 -0.00123312900987871 0.695984182198006
"Washc5" "OK" 0.0312964590405019 1.86207217070859 0.00522011171923867 0.0467762329597565
"Timm8b" "OK" 1.44965226385611e-19 8.97247297384444 0.0254819307249156 4.04463962132306e-19
"Flywch2" "OK" 0.837803302021708 -0.985469723885422 -0.00287510963691985 0.844377147026687
"Rtcb" "OK" 3.61971754737412e-45 14.0543985394623 0.0399647606192787 1.33658514755637e-44
"Nfrkb" "OK" 0.468145395550692 0.0799326887945425 0.000141841535646987 0.577549982521835
"Ldhb" "OK" 0 71.9381741926909 0.204893186979074 0
"Ice1" "OK" 7.71461760664626e-05 3.78405717827684 0.0106945367873351 0.000141089404379733
"Dus2" "OK" 0.736190680212002 -0.631645359781014 -0.00187797490874374 0.753772724480736
"Echdc1" "OK" 0.17038541204597 0.952643312688466 0.00262205578390497 0.230168872241428
"Srrm2" "OK" 0 73.4818781165454 0.209302008943783 0
"Fam13b" "OK" 5.48787622380855e-05 3.86794252696299 0.010924119653427 0.000101206373723838
"Gnl3l" "OK" 4.35971924086898e-19 8.85041508478748 0.0251360492800376 1.20650985247538e-18
"Pde12" "OK" 0.594707260711865 -0.239670793402352 -0.000767448536155134 0.64560660567886
"Ddx28" "OK" 0.286222787955776 0.564453443807609 0.00152144882299618 0.370803552958212
"Spata13" "OK" 8.54078727655753e-59 16.1247983357555 0.0458430406283501 3.50346976260425e-58
"Dtnbp1" "OK" 0.264372449279233 0.629923099913621 0.00170856723343179 0.34502886946043
"Smarca5" "OK" 0 48.6641003762355 0.138593100959381 0
"Or2ak5" "OK" 1.89850147159386e-23 9.90919308757165 0.0276983082782084 5.62383933379249e-23
"Smyd4" "OK" 0.0646586286459006 1.51679972189633 0.00423082137916418 0.0929973375113443
"Vcpip1" "OK" 6.76696379015783e-07 4.83174832105735 0.0136815297099358 1.36924808798833e-06
"Mthfr" "OK" 0.340577271106148 0.410888163307433 0.00108141759814665 0.434115760324496
"Stox1" "OK" 1.17426207707711e-188 29.2721239300287 0.0831607693390973 8.12974922484267e-188
"Pum3" "OK" 1.12103476723895e-35 12.4122692073573 0.0352796800723962 3.82776324515624e-35
"Tpp2" "OK" 1.14857184944569e-11 6.68576948860909 0.0189645065284373 2.71769445603634e-11
"Gsta4" "OK" 0 59.0686905975515 0.168219626250442 0
"Elob" "OK" 5.56353915558808e-122 23.4573321614302 0.066768236965665 3.10118339157533e-121
"Nme5" "OK" 0 89.9676133629549 0.256263780157229 0
"Bpifc" "OK" 0.0281735636336083 1.90834123091813 0.0051917316790375 0.0423506829368698
"Fubp1" "OK" 0 66.3192169380568 0.188859088423219 0
"Gsta1" "OK" 0.584311151582198 -0.212934955721786 -0.00063636079954242 0.639359319485123
"Brd8dc" "OK" 0.0193173853726151 2.06805585936609 0.0057367861729207 0.0295273957139507
"Rnf146" "OK" 0.00342790762624044 2.70376792726415 0.00760760470789992 0.00561997499736704
"Mocs1" "OK" 0.230801983011885 0.736208260305545 0.00200891944620396 0.305026359477302
"Xpo1" "OK" 0 44.6491803711686 0.127140611683662 0
"Agtrap" "OK" 6.70325751932663e-69 17.5037815713572 0.04978542433871 2.92805166907856e-68
"Nsmce2" "OK" 9.75495906629691e-49 14.6248154514872 0.0415810636588059 3.71136712031183e-48
"Hmgn5" "OK" 0 63.8746020386437 0.181812988379982 0
"Wdr7" "OK" 0.000211978469475412 3.52470356009085 0.00995521712782773 0.000377913808332844
"Ppm1f" "OK" 4.8336832547968e-06 4.42448266624664 0.0125175240547703 9.41947193541648e-06
"Gab1" "OK" 7.94483210949015e-25 10.2214796704494 0.029038473645784 2.39913459501736e-24
"Draxin" "OK" 0 131.67206996582 0.374088521180653 0
"Sh3bgrl" "OK" 0 55.1557152268642 0.157106010649102 0
"Barx2" "OK" 4.62005981891523e-58 16.020167392455 0.0443700386353982 1.88276043512308e-57
"Tmem234" "OK" 1.89450615896648e-10 6.26248051622058 0.0177615468168697 4.32451519706411e-10
"Cryzl1" "OK" 1.44635848248202e-08 5.54780895887847 0.0157226794967272 3.10592792984153e-08
"Nkapd1" "OK" 6.31278359000962e-09 5.69105656322726 0.0161278919965554 1.37259885575333e-08
"Slain1" "OK" 0.182390795018159 0.906291487313048 0.00249407421748664 0.24528510984895
"Tmem255a" "OK" 3.36031817570938e-110 22.27321241454 0.0633501590003276 1.78751496473264e-109
"Trib1" "OK" 7.81618336340146e-140 25.1459938855353 0.0715302880999387 4.64824690365842e-139
"Fbxo7" "OK" 0 54.8609915364837 0.156138516322143 0
"Nfatc3" "OK" 1.2149236024516e-07 5.16302958328489 0.0146222905474131 2.5303665013442e-07
"Nfam1" "OK" 7.40010291600216e-05 3.79439808291797 0.0105744654432955 0.000135488392707368
"Rfx3" "OK" 2.87670837825485e-83 19.2964446867825 0.0548798450751821 1.3667204400927e-82
"Dnah12" "OK" 0 115.951592809255 0.32746827973171 0
"Gm3756" "OK" 0.23258976207861 0.730344679413087 0.00192457750622142 0.307141689768571
"Rspo3" "OK" 3.21193210037093e-36 12.5119367143515 0.0342023226201605 1.1017134640744e-35
"Gm6377" "OK" 0.535822624794321 -0.0899150135251207 -0.000290127722694014 0.620482983589989
"Cenpw" "OK" 0 110.887613944253 0.315664464207159 0
"Fgd1" "OK" 0.639736199220039 -0.357753754477203 -0.00109346043388849 0.676718479369101
"Syn3" "OK" 2.43576765280964e-21 9.41192040929929 0.0267077441136948 6.98715358638927e-21
"Or2t44" "OK" 0.683082696867472 -0.476336583560061 -0.00137110783000994 0.710275354059281
"Usp38" "OK" 0.034074437854577 1.8240211441748 0.00511073453607057 0.050730803335582
"Pih1d2" "OK" 0 54.7110638773804 0.155742065815914 0
"Fam183b" "OK" 0 204.846116996115 0.583011728668556 0
"Ednrb" "OK" 0 147.740924115855 0.420594732507866 0
"Dcdc2b" "OK" 0.2781863528523 0.588237774619228 0.00157949297827719 0.361482036186548
"Iqcc" "OK" 0.000202918425043822 3.53625883743178 0.00997812912270534 0.000362441826186635
"Bdp1" "OK" 1.74306686114512e-19 8.95215361687654 0.0254146838162867 4.85655188731203e-19
"Esrp2" "OK" 0.56029621884279 -0.151720278610117 -0.000464403976764409 0.627909685630556
"Timp3" "OK" 0 90.8590259704628 0.258758516244901 0
"Osmr" "OK" 3.98117293649997e-267 34.8980358999752 0.0993509580183317 3.27363053899262e-266
"Gsg1l" "OK" 0.000320362760495242 3.41376186409154 0.00949647031073919 0.000565001706486088
"Gga3" "OK" 3.06307501119043e-14 7.50535681550744 0.0212777960293489 7.72790618912161e-14
"Daam2" "OK" 0 52.7669120917811 0.150282082263909 0
"Pou4f1" "OK" 0.708718599018692 -0.54964512465832 -0.00148113224315345 0.731066242114054
"Mad2l2" "OK" 2.25504330368973e-281 35.8249879311859 0.10195369479028 1.90638297837452e-280
"Dlat" "OK" 0.251135171658217 0.670921807207113 0.00182613738215468 0.329069584802875
"Obi1" "OK" 9.44514998665148e-07 4.76494731691282 0.0134748397943775 1.89923698873744e-06
"Mdm1" "OK" 0 135.972371254678 0.385653871924798 0
"Pou3f4" "OK" 5.89414890505705e-93 20.4170888251933 0.0580297858087622 2.92744891544785e-92
"Ccdc80" "OK" 0 59.490872444892 0.169353106054084 0
"Nanog" "OK" 0.00011896650612135 3.67491027957996 0.0103101615502734 0.000215303967610975
"Anapc7" "OK" 2.00402144852546e-07 5.06857536111555 0.0143563271235571 4.13945789934036e-07
"Mipep" "OK" 1.77946005713714e-139 25.1133073161522 0.0714671567484741 1.0568435199496e-138
"Vstm2b" "OK" 1.63875271169432e-92 20.36706356867 0.0574151874608627 8.12355058867641e-92
"Pla2g15" "OK" 0.657280662828547 -0.40505283520427 -0.0012321167902238 0.689781260844618
"Slc7a6" "OK" 5.63617354537843e-59 16.1504569893442 0.0458850717065455 2.31514101776366e-58
"Slc35a5" "OK" 2.03225844975241e-46 14.2568390977597 0.0405418813318515 7.59425108894021e-46
"Ablim1" "OK" 0 73.6026133626888 0.209637555208595 0
"Tsr2" "OK" 0.00635286928527224 2.49191235550742 0.00701170739089566 0.0101850184517569
"Ccdc28b" "OK" 3.81256122873207e-15 7.77365835527709 0.0220442326859516 9.78568225503201e-15
"Kif6" "OK" 1.34969416775202e-82 19.2163840438727 0.0545464269650934 6.3838129019277e-82
"Gata2" "OK" 2.97701612345536e-05 4.014625238885 0.0112082107728535 5.58527610256022e-05
"Ooep" "OK" 0.512596205600697 -0.031579253057654 -0.000173982004228556 0.620482983589989
"Atg3" "OK" 4.85720211221029e-06 4.42343461268857 0.0125186907863108 9.46326003057896e-06
"Ddx43" "OK" 0.550867570555526 -0.12785356529663 -0.000403787791480411 0.624309500415274
"Lratd2" "OK" 1.65362950342361e-95 20.7022274941094 0.0588912524383172 8.28375212525472e-95
"Gm4853" "OK" 0.401651259325719 0.249075321408071 0.000610712668449312 0.503256062448448
"Wnk3" "OK" 0.0458014098077602 1.68700276851047 0.00471567267884616 0.0671379554633528
"Cgas" "OK" 5.11314736332993e-16 8.02411202766005 0.0225836045571312 1.34002028112011e-15
"Txlna" "OK" 8.64450640273504e-23 9.75657831361931 0.0277114308181179 2.53657447671866e-22
"Wdfy3" "OK" 0.0010310023435818 3.08115328126919 0.00869373462159575 0.00175651890686312
"Gm6030" "OK" 0.579548359404002 -0.200738209163585 -0.000591019546148739 0.636656624399442
"Mapk1" "OK" 1.09571065984782e-12 7.02172717845182 0.0199259887046254 2.67249752697207e-12
"Slc7a6os" "OK" 0.299347755153788 0.526277360911019 0.00141204450150927 0.386337335199908
"Pip4k2b" "OK" 1.95804180221132e-13 7.25843020591245 0.020592659127547 4.84716725937623e-13
"AI987944" "OK" 4.23392194669298e-06 4.45300080005806 0.0125978675520444 8.28110719721083e-06
"Prmt7" "OK" 0.21519795469222 0.788514347958023 0.00215919710700225 0.285848387123924
"Arhgap32" "OK" 1.74248836197045e-32 11.8095315101982 0.0335624009279704 5.74327473433247e-32
"Mrps7" "OK" 2.0413786442347e-43 13.7659859947418 0.0391233598012286 7.43739264226727e-43
"Vmn2r57" "OK" 0.862833343870535 -1.09313777579693 -0.00318602228642552 0.86706079970599
"Mylip" "OK" 0.0324948390874228 1.8453291115256 0.00513740907432627 0.0484630103031642
"Serhl" "OK" 0.430988807862495 0.173857294172735 0.000408420668263873 0.53621817006343
"Onecut2" "OK" 6.18799659035977e-26 10.4660021606165 0.0294704143972436 1.89879548553899e-25
"Rftn1" "OK" 0.336535472156543 0.421937079608615 0.00109419602958433 0.429297387585939
"Gm12258" "OK" 0.844108361253356 -1.01148725620486 -0.00295593587025673 0.850042504729221
"Brd8" "OK" 0 40.9344688113506 0.116539507648847 0
"AW146154" "OK" 0.773560816911732 -0.750625008341597 -0.0022080481488162 0.78597158210087
"2810021J22Rik" "OK" 0.299139639589648 0.526876607826795 0.00141254570952403 0.386096349753543
"Sdccag8" "OK" 2.61517775017407e-12 6.89918002595878 0.0195620947639394 6.31287190221903e-12
"Shank2" "OK" 2.0413323872527e-43 13.7659876322708 0.0390593941162594 7.43739264226727e-43
"Cwc25" "OK" 0.00493849575696879 2.58010627036745 0.00726513030229146 0.00798413739856053
"Fbxo6" "OK" 3.12879018903479e-16 8.0841956557427 0.0229312350673648 8.22960275748892e-16
"Smpd3" "OK" 2.36442632750872e-11 6.57923173591507 0.018559704691036 5.54587794479595e-11
"Adamts16" "OK" 0.0731930643341843 1.45241542938161 0.00398314509195281 0.104349258938996
"Appl1" "OK" 1.29991618745845e-45 14.1267174781609 0.0401622343934068 4.81868705431046e-45
"Fam131b" "OK" 2.31501015225164e-28 10.982675950499 0.0307614950784106 7.32403474811392e-28
"Slc6a8" "OK" 9.94350450596735e-84 19.3512727607171 0.0550527773835822 4.73286689947797e-83
"Atp5l2-ps" "OK" 0.642549961914725 -0.365283121684372 -0.00107287622919944 0.678901286734408
"Zfp39" "OK" 0.00412428799668045 2.6417218760038 0.00740954849254759 0.00672016557299679
"Btla" "OK" 0.0139791412713628 2.19787124529224 0.00566065014924842 0.0216853907010596
"Inpp4b" "OK" 0.000366192232889967 3.37715995504221 0.00949491324809421 0.000643877604620654
"Serpinf1" "OK" 0 173.619678742411 0.494624399818637 0
"Tnfrsf19" "OK" 5.9301466940007e-69 17.5107585981334 0.0497701187511633 2.59160333365663e-68
"Ccar1" "OK" 1.44365073159521e-86 19.6852113280251 0.0560087860281032 6.97442506813757e-86
"Myc" "OK" 5.15269023620809e-163 27.1830450999067 0.0773104243906296 3.30024507002554e-162
"Gm9812" "OK" 0.308359398123596 0.500506051390114 0.00132916574669772 0.397172538124083
"Dazl" "OK" 0.276188866028878 0.594200928166299 0.00156667317876141 0.359170894369567
"Bag5" "OK" 0.45018351464134 0.125197711078815 0.000271086338235387 0.557639301061118
"Cd200" "OK" 4.96970254266083e-297 36.8168109196692 0.1048084091425 4.31864040406766e-296
"Brms1l" "OK" 2.5285906441643e-09 5.84527959393668 0.0165635632057811 5.5690704742552e-09
"Slc2a3" "OK" 3.31404954022348e-07 4.97195529658916 0.0140588935396544 6.78793465178093e-07
"Rrp7a" "OK" 0.105904310249044 1.24860762936578 0.0034697080054381 0.14772910547067
"Mto1" "OK" 0.05612034025915 1.58820194912073 0.00443736621547458 0.0814044861638992
"Scgn" "OK" 7.69256843116512e-37 12.6249437387866 0.0357394836262515 2.65220950552243e-36
"Gm8251" "OK" 0.261190657593324 0.639678993244427 0.00165529843890543 0.341190575298684
"Plcl2" "OK" 0.00786812271741185 2.41497602536617 0.00676196612549325 0.0124977336026196
"Niban1" "OK" 1.47143043548235e-181 28.7090336592533 0.0813428697998046 9.97665211495902e-181
"Coa8" "OK" 0.0520081529582292 1.62568676989232 0.00454531464774268 0.0757562063387199
"Kcnj5" "OK" 0.580983854369738 -0.204411055855183 -0.000609698575469011 0.637612646693384
"Ap3b2" "OK" 5.55080556287876e-63 16.7099029229831 0.0474760271549589 2.33971250827647e-62
"Poldip3" "OK" 8.88652611892736e-18 8.50749557009956 0.0241349955252274 2.40181057083738e-17
"Ypel1" "OK" 2.60472852513958e-31 11.5799201264199 0.0328587323921208 8.49065290775587e-31
"Rpl23" "OK" 0 105.022057326371 0.299198724165426 0
"Eef1a1" "OK" 0 160.059200561812 0.456089235093454 0
"Serf1" "OK" 4.31757844702734e-125 23.760123364061 0.0676125511216347 2.43829703974958e-124
"Kpna6" "OK" 0.00636328394798452 2.49133048856257 0.00701227622299884 0.0101999033727507
"Mbip" "OK" 0.116360466502511 1.19337910876388 0.00331315742636051 0.161469357685902
"Mif4gd" "OK" 9.53432612383536e-68 17.3519422917705 0.0493538829640456 4.1366599088727e-67
"Sacs" "OK" 3.81202620350342e-37 12.6800938534422 0.0360091838347774 1.31882808025749e-36
"Gmpr" "OK" 1.70038256429073e-126 23.8956268278535 0.0679731014666757 9.66012115293779e-126
"Nkx2-1" "OK" 0.113395880851062 1.20866450984697 0.00324990917522468 0.157643245280815
"Fli1" "OK" 0.387780323063574 0.285108985592057 0.000709502312794396 0.487704484075984
"Pax9" "OK" 0.084130268737875 1.37781459889583 0.00377243271985559 0.118890324181797
"Foxj2" "OK" 0.0302137856564748 1.87766088185669 0.00526372898007081 0.0452179616346363
"Akt3" "OK" 1.8536398803334e-11 6.61532833326391 0.0187519211863055 4.36026928191549e-11
"Smn1" "OK" 3.52632359422359e-45 14.0562490684213 0.0399628773383908 1.30236575715452e-44
"Slc17a5" "OK" 1.36360949024479e-07 5.14138407834729 0.0145556682693248 2.83415334977293e-07
"Ttll5" "OK" 3.44128110073603e-118 23.0828637748854 0.0656631395381724 1.88731943443283e-117
"Tmem39b" "OK" 6.71094955976617e-13 7.08988963893267 0.0200901725664928 1.64506218394974e-12
"Nrxn1" "OK" 0 83.4095763679014 0.237606953950579 0
"Zfp90" "OK" 0.000179162274730774 3.56901599601757 0.0100756984910304 0.000320994629403985
"Trmt11" "OK" 0.313649842955317 0.485531059755676 0.00129651409857878 0.403209830163854
"Il17rd" "OK" 0.0157455147388525 2.15081215294811 0.00601381185367887 0.0242960413372273
"Khdrbs1" "OK" 0 69.5788942128865 0.19817079444413 0
"Serpinf2" "OK" 0.00101069219319329 3.0870722807755 0.00851367995537669 0.0017225668928183
"Cyb5r3" "OK" 0 61.2463242263477 0.174465244391396 0
"C3ar1" "OK" 0.58514977518324 -0.215085768126391 -0.000683151610695164 0.639963497661484
"Cdh3" "OK" 0.652108378116322 -0.391018929617796 -0.00119161537110932 0.685771958085504
"Cd109" "OK" 1.40202046851249e-194 29.7338608565107 0.0846169502870275 9.88865472300977e-194
"Eefsec" "OK" 0.0221985045697009 2.01032304721367 0.00563287938174358 0.0337313359975191
"Ptp4a2" "OK" 1.51657172453528e-201 30.267904993216 0.0861785844312039 1.09010764859169e-200
"Lamp2" "OK" 0 49.302089836627 0.140426376546768 0
"Fech" "OK" 3.52070259983653e-09 5.78993408450658 0.0164139983481195 7.70898474153215e-09
"Atxn1" "OK" 7.26915447982951e-149 25.958606225837 0.0738783425565243 4.44749048157433e-148
"2610021A01Rik" "OK" 0.189111233454897 0.881176185269122 0.00242113573146551 0.253510743659198
"Fbxo44" "OK" 6.42381900827265e-05 3.82936108672574 0.0108215657195888 0.000117960636158626
"Kctd8" "OK" 2.94188412236954e-05 4.01742448011728 0.0111370121426063 5.52127134497742e-05
"Gm10073" "OK" 0.882852553850548 -1.18936798747588 -0.00345649201551586 0.886289879551062
"Il15" "OK" 0.00124609165098622 3.02428889749708 0.00850287858919469 0.00211041645947736
"Zbtb18" "OK" 9.03916042598335e-28 10.8589666895114 0.0308570034322839 2.83834040585549e-27
"Hint3" "OK" 0.017065829569698 2.11851283428368 0.00594450535611749 0.026223493776901
"Sgcg" "OK" 3.23343274005766e-101 21.3263443485658 0.0601139449974112 1.65937524951097e-100
"Plppr4" "OK" 0 68.5296928975485 0.194971473311682 0
"Slc25a19" "OK" 0.18206565130507 0.907521088712941 0.00249895133355293 0.244884338654535
"Necap1" "OK" 0.00116808669588862 3.04379105031573 0.00858649219307132 0.00198202470377867
"Zfp788" "OK" 0.0406864641319222 1.742774980664 0.00487581103598439 0.060005719163022
"Lifr" "OK" 1.50897323747148e-07 5.12232280980938 0.0144937719561454 3.13123223305618e-07
"Arhgap24" "OK" 0.0112313077424936 2.28245289530052 0.00640240623053571 0.0175875302311529
"Tex30" "OK" 0 63.3069109276988 0.180171887875687 0
"Rbm24" "OK" 7.59042731454536e-134 24.5925389603108 0.0699438412699583 4.40654945642422e-133
"Tet1" "OK" 4.78336881688888e-170 27.7715709649492 0.0788875618252663 3.12242400636627e-169
"Ets1" "OK" 8.8006945388886e-134 24.5865323694229 0.0697687314747922 5.1058738583221e-133
"Tmprss7" "OK" 0.259292118495851 0.645529300074238 0.0017285730788456 0.33898040321104
"Ndufs6" "OK" 2.67705720455756e-20 9.15663430661537 0.0260082353203789 7.56035135112804e-20
"Xpo6" "OK" 9.40725107668871e-23 9.74799628977673 0.0276868323174863 2.75859422718366e-22
"Arl11" "OK" 0.00123460395972778 3.02708955545202 0.00773679734474384 0.00209154935884426
"Ebpl" "OK" 4.12367034948437e-07 4.92942163911045 0.0139604230297241 8.41471183016883e-07
"Ccdc39" "OK" 0 70.1881173432742 0.199636288564443 0
"Mrpl36" "OK" 2.97713506442101e-12 6.88073937216967 0.019518257212095 7.17222514385141e-12
"Arhgef3" "OK" 1.03568341175823e-05 4.25705578666778 0.0119734565387141 1.98883390773745e-05
"Cap2" "OK" 6.1113939118735e-69 17.5090447858524 0.0498059754398502 2.67016578831771e-68
"Bcap31" "OK" 9.03186964604303e-106 21.8114555020577 0.0620715828747235 4.73333958308452e-105
"Kif20a" "OK" 0 45.2388875742317 0.127642872558133 0
"Lasp1" "OK" 1.72151096360031e-79 18.8416143789506 0.0536095335179806 8.00400602318957e-79
"Dyrk2" "OK" 1.25019193933005e-20 9.23847366899452 0.0262247096115171 3.54679571093495e-20
"Gm5316" "OK" 0.583776762428464 -0.211564925672436 -0.000640956880697014 0.639096881522463
"Fam120c" "OK" 5.59551537974551e-16 8.01303661084163 0.0227381627192392 1.46430994764429e-15
"Tagln3" "OK" 1.91007874384995e-241 33.1618641391444 0.0943599347467398 1.50021806996291e-240
"Zyx" "OK" 0 47.7841980594715 0.136045795590404 0
"Zfp330" "OK" 0.0685690678410674 1.48653322384338 0.0041490885853701 0.0981757183455042
"Abhd10" "OK" 0.0372344702103788 1.78372144050681 0.00499527475854877 0.0551489375371021
"Slc25a16" "OK" 1.54709207558995e-05 4.1664214682425 0.0117842529752583 2.94489188697776e-05
"Kpna3" "OK" 9.84246527595881e-09 5.61474765628004 0.0159132263975826 2.12521420942434e-08
"Fam8a1" "OK" 2.02434578981265e-09 5.88219164242066 0.0166758149283099 4.46613093268898e-09
"Fstl5" "OK" 2.03191238661226e-67 17.3084246162755 0.0483165362338752 8.80316530628052e-67
"Fbxo2" "OK" 0 90.1211112548514 0.256715393778534 0
"Naip2" "OK" 0.318580346291472 0.471672326794848 0.00122477881298213 0.409023806388873
"Ppil2" "OK" 0.0135584791440977 2.20983006539764 0.00620879232481087 0.0210636073396298
"Rbm26" "OK" 1.36595817085217e-98 21.0415683116503 0.0598680203604777 6.9233864155324e-98
"Cyth3" "OK" 0.0217306963546859 2.01924854784367 0.00566508426526627 0.0330594519981226
"Rnf150" "OK" 1.98824824670581e-30 11.4043691137206 0.032306075434961 6.43231629410167e-30
"Abcd1" "OK" 0.00155444524935513 2.95676094184545 0.0083356773335729 0.00261157798618735
"Ssbp3" "OK" 0 43.101887333675 0.122739180269152 0
"Hsp90b1" "OK" 0 63.9919979223592 0.182283473101499 0
"Edem3" "OK" 3.30256159262514e-07 4.9726282923354 0.0140799454724871 6.76517241916822e-07
"Tango6" "OK" 0 37.7161381817596 0.106904927962836 0
"Gm6451" "OK" 0.702918676900561 -0.532813560043995 -0.0015503765819766 0.726256751925023
"Plxnb3" "OK" 0 184.08795292807 0.519328132645053 0
"B230217C12Rik" "OK" 0.0926182749479465 1.32480284823278 0.00368395203507736 0.130141474856791
"Plppr5" "OK" 0 123.37719453206 0.350582397993366 0
"Fbxo47" "OK" 0.827226808795766 -0.943263026974424 -0.00273322735076177 0.834252482089444
"Cdc23" "OK" 3.6589920841222e-05 3.96570331787204 0.0112078069412589 6.82243265767785e-05
"Dixdc1" "OK" 1.08958792630386e-28 11.0505328418432 0.0313854225860829 3.45805740845055e-28
"Clec4a1" "OK" 0.613399862333208 -0.288191342693278 -0.00085787519455735 0.658102247830474
"Wdr81" "OK" 1.87743410242255e-16 8.14621675442581 0.0231023767170746 4.95768955590704e-16
"Rpia" "OK" 9.10812719980289e-13 7.0474986878115 0.0199827273672003 2.22573230204769e-12
"Ruvbl1" "OK" 1.247709219515e-117 23.0270996537101 0.0655151499563449 6.82835163827355e-117
"Has3" "OK" 0.572459953451333 -0.182640514396505 -0.000506631207151925 0.633438137212373
"Naip5" "OK" 0.619373770302767 -0.303836497519094 -0.000879466275970466 0.662219177018418
"Chtf8" "OK" 0.0283168214596851 1.90612767478742 0.00528424609230566 0.0425412277780802
"Pogz" "OK" 5.82348365775379e-07 4.86155081489804 0.0137644077457551 1.18205191789022e-06
"Cand1" "OK" 2.24471439512673e-07 5.04693973614614 0.0142956616163918 4.62709571923736e-07
"Tlcd2" "OK" 6.0424689446093e-10 6.0791127300638 0.0171956599732308 1.35613680653138e-09
"Fsd2" "OK" 0.527173017727992 -0.0681654064558334 -0.000273923765189633 0.620482983589989
"Nars" "OK" 6.47032410949299e-27 10.6777232365116 0.0303414618861629 2.01072451536224e-26
"Tbc1d9" "OK" 8.42082670145502e-10 6.02566419980992 0.0170716773173893 1.88033528559398e-09
"Atp2a2" "OK" 0 37.9977115797622 0.108179651833615 0
"A4galt" "OK" 0.0601349775304345 1.55364149716137 0.00423506326134666 0.0868787488551039
"1700016C15Rik" "OK" 7.56957856321194e-64 16.8282980489834 0.0452311976571626 3.21164371150475e-63
"Carmil1" "OK" 1.03207966901251e-08 5.60653610345549 0.0158752615908682 2.22689849922376e-08
"Grb2" "OK" 2.61326963249631e-05 4.04525862368773 0.0114422039118436 4.91680429447784e-05
"1700025G04Rik" "OK" 0 42.8232186642259 0.12192734991628 0
"Epha1" "OK" 1.43393045599737e-47 14.4407305684959 0.0382015502068074 5.41104135486023e-47
"Ttc41" "OK" 0.000971720371657484 3.09874215937904 0.00867816587833925 0.00165771086843534
"Sbk1" "OK" 4.6484818515185e-289 36.3152479853011 0.10333295575129 3.99145808458884e-288
"Idh3g" "OK" 2.06455771773061e-64 16.9050589696194 0.0480897826802342 8.79678995451365e-64
"2610318N02Rik" "OK" 7.40537006666112e-16 7.97851240860762 0.0223360252182603 1.93149601637524e-15
"Adss" "OK" 2.44243562768609e-126 23.8804932771657 0.0679394442486468 1.38714665337024e-125
"Vmn2r59" "OK" 0.389436760783784 0.28078733062111 0.000712530529883316 0.489564617435562
"Kctd5" "OK" 6.04380780933927e-24 10.0229214181963 0.0284693492400078 1.80544003890706e-23
"Arfgap3" "OK" 0.0564446669137842 1.58533899442448 0.0044266848429444 0.0818288990463367
"Ceacam1" "OK" 0.795813383501435 -0.826759776013143 -0.00235760126781357 0.805588096400303
"Eif2ak3" "OK" 0.26165727784532 0.638244466337878 0.00173125079207315 0.341750648225644
"Gm16585" "OK" 0.582381340048917 -0.207989302725791 -0.000627181519147975 0.638219842417719
"Sdf2l1" "OK" 7.6213584029263e-64 16.8278943547623 0.0478257410608966 3.23285306261849e-63
"Gm11704" "OK" 0.528442360902459 -0.0713549307347383 -0.000246508646000757 0.620482983589989
"Tbc1d5" "OK" 0.24669755813386 0.684918872361257 0.00186470519438964 0.323828671036948
"Usp34" "OK" 8.33269066542495e-46 14.1580069888041 0.040254988761731 3.09585701564955e-45
"Utp4" "OK" 3.89143705611094e-05 3.95098949465921 0.0111706126963688 7.24760576057644e-05
"Ccdc116" "OK" 0.000134511744214895 3.64343511870803 0.0102261551957178 0.000242731700793304
"Spryd7" "OK" 0.000623587009477939 3.22786595332974 0.00911005685209208 0.0010793174083302
"Dna2" "OK" 9.9265564015262e-77 18.5021141953723 0.052284735060962 4.55194147589295e-76
"Tsen15" "OK" 1.79937273288622e-12 6.95210532555153 0.0197185520261586 4.36341239498367e-12
"Ssr4" "OK" 9.18837448934181e-24 9.98144675031098 0.0283577460728308 2.73664968907806e-23
"Epha4" "OK" 8.11256986338439e-198 29.9832535558987 0.0853326487784936 5.7579148039412e-197
"Ydjc" "OK" 0.000125517740110956 3.66120123672151 0.0101818679205937 0.000226887300076378
"Gm4118" "OK" 0.790643863200802 -0.808657338491525 -0.00233140173284925 0.800804213631385
"Trim13" "OK" 0.0118742716824768 2.26117304826362 0.00634782875432289 0.0185605550876438
"Tasor" "OK" 0.000200912060563214 3.53888285895117 0.00999407331660426 0.000359000275329715
"Sntb2" "OK" 0.0262265483731165 1.93939633267289 0.00542713165419606 0.0395623043532286
"Pdzd4" "OK" 2.64350193150974e-16 8.10471330222701 0.022975768222894 6.9602576749554e-16
"Elmod2" "OK" 1.00489572940973e-08 5.61115628901203 0.0158962661357113 2.16876276696356e-08
"Snx7" "OK" 1.00127917427442e-49 14.7789527018382 0.0420139569462732 3.84267229778419e-49
"Egflam" "OK" 1.86083055199407e-42 13.6053532028451 0.0381082950478413 6.72395007666485e-42
"Phldb2" "OK" 7.64321854346845e-05 3.78636941352242 0.0106936149613818 0.000139868652023788
"Rpl34-ps1" "OK" 0.359233970937533 0.360507108267634 0.000892956328561485 0.455068356362404
"Sec61a1" "OK" 1.01423638353137e-130 24.2985959428728 0.0689975888095338 5.8336368662708e-130
"Ndfip2" "OK" 0.0765379621451174 1.4287506152573 0.00398548009287156 0.108834292819446
"Cul4b" "OK" 0.563778085774574 -0.160555090543655 -0.000542982026002612 0.629641152784189
"Nt5dc3" "OK" 1.78193941333389e-89 20.0216950710515 0.0569125308908965 8.72077670045103e-89
"Nup153" "OK" 1.84460153595217e-11 6.61605133299905 0.0187624197832444 4.33957418175192e-11
"Vps4a" "OK" 6.1850638692132e-19 8.8113014021626 0.0250234422495009 1.70772858766145e-18
"Psmb4" "OK" 1.95968179435778e-25 10.3562733045411 0.0294285160661289 5.96463688134292e-25
"Gm6751" "OK" 0.532227362058201 -0.0808700785222259 -0.000269070921727222 0.620482983589989
"Usp42" "OK" 0.00167405578680737 2.93382663824662 0.00826819117811759 0.0028052207683675
"Atp8b1" "OK" 0.604308026084779 -0.264513909925598 -0.000815327867041321 0.651416646914398
"2310030G06Rik" "OK" 0 37.8389047576657 0.106898345508031 0
"Ccdc66" "OK" 3.45074750649307e-08 5.39371683640293 0.0152800400663757 7.32046800008151e-08
"Colgalt2" "OK" 3.20285696336157e-22 9.62280955152189 0.0273115643381307 9.31191451863932e-22
"Hspb2" "OK" 0.353398185739401 0.376162124283176 0.000978593541264952 0.448841309859296
"Selenbp1" "OK" 0.00211458572759825 2.86054228849034 0.00804208610829327 0.00352183794384247
"Cryab" "OK" 0 61.8658271568089 0.176144803845688 0
"Pdf" "OK" 0.436101931432406 0.160859751736363 0.000363471085579086 0.541907315691807
"Cog8" "OK" 0.0245471519027995 1.9677717691247 0.00551941991669048 0.037140711266127
"Kbtbd12" "OK" 0.649845329002018 -0.384902920575788 -0.00112588441854337 0.684069657247021
"Mettl4" "OK" 4.350596072039e-05 3.92421798722266 0.0110934428189579 8.06614365734277e-05
"Poglut2" "OK" 0.217680325573246 0.780051349156835 0.0021352469566235 0.288911846185125
"Disp3" "OK" 6.68415397415748e-85 19.4899226123572 0.0553326006001395 3.20345977375381e-84
"1110032A03Rik" "OK" 0 103.265309977218 0.29414774044256 0
"Thnsl2" "OK" 1.20630009037119e-08 5.5794646144789 0.015785655437756 2.59598310851432e-08
"Clgn" "OK" 1.54323106789604e-176 28.3039895549541 0.0802479295172308 1.02971451180982e-175
"Dpyd" "OK" 3.8488885622422e-14 7.4753856481926 0.0211857319343966 9.68473297921505e-14
"Cttn" "OK" 2.08979379670472e-162 27.1315583657997 0.0772301960888553 1.33423021707547e-161
"Kdm3b" "OK" 0.000164340798528696 3.591578137929 0.0101418472251679 0.000295113627762853
"Lpcat1" "OK" 3.98649946591315e-251 33.8267610633595 0.0962860503962505 3.18514071979931e-250
"Satb1" "OK" 1.05899913929639e-274 35.3939180093245 0.100720732404388 8.82857989152908e-274
"Guf1" "OK" 5.17241284797614e-24 10.0382935176867 0.028508892703291 1.54666798365012e-23
"Spry2" "OK" 0 52.1194877048723 0.148394138483197 0
"Trim52" "OK" 0.598642691939452 -0.249835433975523 -0.000771245465733167 0.647978553802468
"Fdxacb1" "OK" 0.199204114799506 0.844467477485144 0.00231716603845768 0.26603293141075
"Nip7" "OK" 1.41969138508597e-05 4.18598005890116 0.0118373352798651 2.70838281465137e-05
"Pacsin2" "OK" 0.0655602432481374 1.50969806015176 0.00421515333392412 0.0942190325969928
"Clec4a2" "OK" 0.646409657049048 -0.375645195988038 -0.00108945414846497 0.681803915337621
"Kcnrg" "OK" 0.24995608712167 0.674627944540319 0.00178295573533852 0.327700836526405
"Mrpl37" "OK" 0.236555464468949 0.717426571654365 0.00195816002828825 0.311671624074755
"Gm4332" "OK" 0.428753802693951 0.179547777990733 0.000388571918432417 0.533768615314052
"Rapgef2" "OK" 1.1024376638482e-125 23.8174096980337 0.0677788298334227 6.24345697985447e-125
"Alg9" "OK" 0.00075260959608101 3.1736754087065 0.00895282485626997 0.00129468648490909
"Ube2l3" "OK" 7.49087389340978e-11 6.40556099182266 0.0181709435458221 1.73114958901604e-10
"Scoc" "OK" 0 40.1221193647262 0.114255217022592 0
"Slc25a21" "OK" 0.0249241454808132 1.96126351560118 0.00548639296661658 0.0376763736836849
"Dleu7" "OK" 2.88702325642716e-218 31.5129491725911 0.089038705251998 2.14966513016723e-217
"Slitrk6" "OK" 1.01835626177442e-144 25.5887261009453 0.0709095665458605 6.145206341948e-144
"Catspere2" "OK" 0.0689892789265835 1.48336087020608 0.00411317845635977 0.0986990722373103
"Ubiad1" "OK" 0.0525864455255279 1.62027651676265 0.00452267272403184 0.076530620487845
"Tcaf2" "OK" 0.00276703787777641 2.77418171153417 0.00780205705729331 0.00456802951211803
"Rnaseh2b" "OK" 1.27771592637659e-229 32.3311301620821 0.0919726198753494 9.80922788395194e-229
"Prps1l3" "OK" 1.0813202556317e-09 5.98509465911079 0.0169462850004586 2.40591090901092e-09
"Cyb5rl" "OK" 0.68391939751568 -0.478687155277736 -0.0014454401672811 0.710940575117233
"Plcxd2" "OK" 8.17360554462683e-06 4.30970547522193 0.0121506196439528 1.57663146815186e-05
"Tgfb3" "OK" 0 42.7356489121353 0.121639397704122 0
"Hic2" "OK" 4.28609512775029e-28 10.9269055960482 0.0306453755696261 1.3500825647603e-27
"Atp5e" "OK" 1.34454095868608e-82 19.2165825759374 0.0546791668520052 6.36110609785714e-82
"Whamm" "OK" 0.0277745979742698 1.91455564781558 0.00536368114419054 0.0417927235379404
"Plxdc1" "OK" 5.60812554052917e-14 7.42572654684064 0.0208999812645789 1.40682498792232e-13
"Col12a1" "OK" 0 94.650827292927 0.269559069580554 0
"Gdnf" "OK" 0.868397855148922 -1.11884964153218 -0.00321065455960735 0.872312605052476
"Asap2" "OK" 2.62580407216599e-05 4.04413755366403 0.0114335990738441 4.93987259730288e-05
"Slitrk5" "OK" 7.06999986963357e-279 35.664310082212 0.101342796428129 5.94901760592151e-278
"Ndufb7" "OK" 5.82248373714384e-12 6.78454904143241 0.0192489121814684 1.38805981999352e-11
"Or5d45" "OK" 0.864828159473328 -1.10227144174048 -0.00320571997173303 0.868968627196688
"Wdr70" "OK" 3.41989602257288e-05 3.98179097216293 0.0112566984925035 6.38717956450929e-05
"Tcaf1" "OK" 3.19499435080622e-68 17.4146306951705 0.0495384935899673 1.38955308524582e-67
"Reep2" "OK" 2.83940777119651e-86 19.6509077335021 0.0559111330699214 1.36991368250002e-85
"Terf2" "OK" 5.06619211787057e-72 17.90844672689 0.0509444311532003 2.25832802013944e-71
"Fhip2a" "OK" 0.000244953531134774 3.48621501632741 0.00984778090936709 0.000435282690110421
"Tpm3-rs7" "OK" 0.0229603435334066 1.99612161261861 0.00558635929937455 0.0348332554790666
"Egr1" "OK" 0 85.9341420323444 0.244754218775941 0
"Rtf1" "OK" 5.05459950714446e-64 16.8521949422046 0.0479258526673319 2.14710441290775e-63
"Ncoa7" "OK" 0.00866325633473052 2.37970478579831 0.00668970977320904 0.0136968389615935
"Apool" "OK" 0.00103919690991998 3.07879537626613 0.00868176844590031 0.00176964478037038
"Etf1" "OK" 2.32900372135405e-32 11.7851119667695 0.0335000129557569 7.66943772426916e-32
"Gm38393" "OK" 1.29370877854001e-18 8.72820700276523 0.0246968025129788 3.55243416155007e-18
"Cyrib" "OK" 6.1329898177283e-76 18.4037149842462 0.0523442089704384 2.79743071064388e-75
"Gucy1b2" "OK" 2.97722540765316e-05 4.01460865749778 0.0110836063915962 5.58527610256022e-05
"Lat" "OK" 0.599788431701399 -0.252799522644513 -0.000689865680972615 0.648928060839404
"Tmem191" "OK" 5.55679652762127e-29 11.1108186478862 0.0314746558956466 1.76855264551289e-28
"Gm17359" "OK" 1.05751454752531e-15 7.93440730981175 0.0224885505494912 2.74752843936726e-15
"Hspa9" "OK" 4.56193288155111e-84 19.3913894193488 0.0551768379143368 2.17423624449739e-83
"Nexn" "OK" 0 50.3430587125147 0.14333476694991 0
"Mcts1" "OK" 1.95985513825536e-11 6.60708121744199 0.0187372506555929 4.60771465290751e-11
"Mtor" "OK" 0.292348363032145 0.546537196924715 0.00147143919816081 0.378060872993278
"Arl5c" "OK" 0.0025691510037112 2.7982330728563 0.00785078902304147 0.00425145378802451
"Glis3" "OK" 4.30535920720002e-72 17.9175030912453 0.0509536564301252 1.92107362993209e-71
"Bivm" "OK" 0.0286109259600212 1.90161235195765 0.00533096163404744 0.0429544670314775
"Or4p7" "OK" 0.0202199778670402 2.04922666573293 0.00574820085013565 0.0308600017353466
"Ahsa2" "OK" 1.5942193401332e-06 4.65829191761538 0.013174359224057 3.17629593443693e-06
"Prelid3b" "OK" 2.7231845177238e-09 5.83292611135093 0.016534275756968 5.98815269985341e-09
"C1galt1c1" "OK" 6.0931013942394e-11 6.43699489847294 0.0182498192342621 1.41391600751642e-10
"Clec4n" "OK" 0.544799284517713 -0.112532211364611 -0.000353339718973758 0.621949288979153
"Ttll1" "OK" 0.000323049298771933 3.41148582841058 0.00963057640860505 0.000569517170691016
"Ctnna1" "OK" 6.1881711563388e-157 26.6638171443373 0.0759063510756231 3.88217939522972e-156
"Pdpk1" "OK" 1.19735923908455e-09 5.96848146189996 0.0169180914699935 2.66015963887704e-09
"Cyb5b" "OK" 3.11012026048652e-51 15.0110004184723 0.0426940235016401 1.20693529523804e-50
"Eif2ak1" "OK" 0.00276835422186771 2.77402699041458 0.00781915564671755 0.00456978464884675
"Surf2" "OK" 0.076218186649336 1.43097851327539 0.00398807150981652 0.108405204951447
"Rpl31-ps13" "OK" 0.0863787103109709 1.36339701729011 0.00367376305754425 0.121862627948559
"Kif13a" "OK" 6.85140035577663e-47 14.3325340080753 0.040732474916068 2.56931072140894e-46
"Fam124a" "OK" 6.27426711925629e-15 7.71033760035827 0.0218829207102783 1.60357189514949e-14
"Sgpp2" "OK" 0.0750868746968997 1.4389180267607 0.00381738772582743 0.106884922304082
"Tecr" "OK" 3.19993961401152e-48 14.5437395672402 0.0413577975820037 1.21310040103537e-47
"Zfp711" "OK" 2.12710451215986e-192 29.5646720494107 0.0830371315869988 1.48806625348734e-191
"Nectin3" "OK" 1.56280479993647e-192 29.5750856243097 0.084196419146633 1.09456980341689e-191
"Desi2" "OK" 2.02408352549451e-06 4.6088939678172 0.0130470674660238 4.01458061007147e-06
"Gpc5" "OK" 1.82802017255266e-09 5.89904837939469 0.0163054933458727 4.03793123172231e-09
"Ift81" "OK" 6.14584067867174e-153 26.3168826341941 0.0748984386540713 3.80928153878249e-152
"Angpt4" "OK" 2.80136149222233e-34 12.1519299037176 0.0342676285725167 9.43492695897012e-34
"Trub1" "OK" 3.3898702715624e-07 4.96756909425603 0.0140604339396224 6.94165742357951e-07
"Snrpn" "OK" 1.07641544756283e-31 11.6554330772713 0.0331260183388318 3.52215779787194e-31
"Lrrtm2" "OK" 0 89.6662990453346 0.254168352168508 0
"Bik" "OK" 0.354191560376015 0.374028489062533 0.000953010170526247 0.449785652095032
"Clec4d" "OK" 0.57740409980839 -0.195256946035305 -0.000506987756593244 0.635808237362025
"Sil1" "OK" 2.88872071058673e-29 11.1690827222835 0.0317369245742829 9.23132438126415e-29
"Cox20" "OK" 4.59363760605379e-35 12.2988500713713 0.0349644295788249 1.55905538081356e-34
"Ints6" "OK" 8.63022401104794e-06 4.29766793646495 0.0121569978543608 1.66364320383856e-05
"Or4p20" "OK" 0.257012717789827 0.652582554219949 0.00171597409595366 0.336268397491018
"Ercc5" "OK" 3.7350609766372e-33 11.9383376702453 0.0339117902631196 1.24059837260443e-32
"Edn3" "OK" 5.56889192995667e-17 8.29198087818237 0.0233630964266881 1.48314785958076e-16
"Angptl7" "OK" 0.546059756617078 -0.11571238956051 -0.000313873732622087 0.622291527874505
"Mcat" "OK" 0.4956665664879 0.0108625205832316 -5.46682650481714e-05 0.607722699445697
"Tceanc2" "OK" 0.648152371321481 -0.380337021694049 -0.00116920643504029 0.682964688538818
"Smyd1" "OK" 0.203789138682988 0.828162854184345 0.00216059360687659 0.271794144985536
"Chm" "OK" 7.64081160142548e-13 7.07190935918378 0.0200675673762465 1.86995265890344e-12
"Tmem94" "OK" 2.37077331342589e-07 5.03648644822864 0.0142611302292866 4.88025633371624e-07
"Tspo" "OK" 1.17365638866625e-223 31.9040342495436 0.0908164898242918 8.89681821043137e-223
"Surf4" "OK" 0.000111354811731293 3.69175765696521 0.0104343561014258 0.000201892817371985
"Nrg2" "OK" 0.607634167197971 -0.273158127693612 -0.000861435177459359 0.653680130756158
"Ttll12" "OK" 1.10131139798845e-10 6.34650437949215 0.0179965438422365 2.53249705979024e-10
"Sipa1" "OK" 2.82836426026196e-05 4.02669102763185 0.0113653466645799 5.31208600764497e-05
"Clptm1l" "OK" 0.1403802971253 1.07861230347084 0.00298799173687238 0.192473714890196
"Dmac2" "OK" 0.000600806349842229 3.23849703494525 0.00913646410673484 0.00104088633214651
"Lrrd1" "OK" 0.285131483170767 0.567664256778166 0.00151246851117325 0.369601992225595
"Dppa4" "OK" 0.00121720001715367 3.03137833800384 0.00792023678687384 0.00206303344066171
"Erc2" "OK" 3.25525853962303e-07 4.97542341667887 0.0140612384476107 6.67206011601818e-07
"Or4c31" "OK" 0.400171853309544 0.252902307086677 0.00061540375589734 0.501576512526664
"Mterf1a" "OK" 0.183069034130721 0.903730978820153 0.00244936216558401 0.246123873149004
"Fam110a" "OK" 1.15270020879625e-97 20.9401896047746 0.0595674091676986 5.82123281157346e-97
"Nup155" "OK" 1.69070870574755e-129 24.1827231504418 0.0687778301367758 9.69364721411614e-129
"B3gnt8" "OK" 0.298522434065385 0.528654900560923 0.00140746708842547 0.3853824055823
"Farsb" "OK" 5.78041206143928e-12 6.7855960055535 0.0192502517133776 1.37839420394923e-11
"Gnpda2" "OK" 4.69353363715827e-12 6.8156007298463 0.019330930086021 1.12292667838109e-11
"Homer2" "OK" 0 79.1569913531842 0.22381785209722 0
"Dppa2" "OK" 0.0177172759372702 2.10335725651844 0.00590390914704429 0.0271782350324485
"Ift43" "OK" 7.31659266469213e-139 25.0570350837764 0.0713084065464367 4.3368532349763e-138
"Tmem59" "OK" 0 65.120619347964 0.185507066299817 0
"Pura" "OK" 7.89583154636796e-173 28.0010155327283 0.0797146650459476 5.18979838238876e-172
"Igip" "OK" 9.47551338872506e-05 3.73260418870272 0.0105445972182589 0.000172437528889996
"Nhlrc1" "OK" 0.244917955132078 0.690569833754174 0.00188036373890686 0.321773487565793
"Cystm1" "OK" 0 69.5112299335606 0.1980046055133 0
"Phf8" "OK" 0.00563093247231481 2.53446664049419 0.00712967732775611 0.0090662533624273
"Tert" "OK" 0.458180761956579 0.105018002332865 0.000209950489559952 0.566612166670386
"Fam171a1" "OK" 5.16039152721794e-25 10.2632189490586 0.0291555492065245 1.56222587512171e-24
"Kirrel3" "OK" 1.70333660594552e-31 11.6162752096995 0.0329500788502917 5.56242489609385e-31
"Morc1" "OK" 0.600964018499937 -0.255843137754037 -0.000770186866955862 0.649314550727648
"Pfdn1" "OK" 1.06453997802249e-100 21.2705198693117 0.0605342577474493 5.44765581608391e-100
"Fnip2" "OK" 0.000320025498546038 3.41404884567066 0.00963272098513262 0.000564517222757764
"Mcf2l" "OK" 1.08440970891323e-05 4.2467621946442 0.0120048713689427 2.07996927058182e-05
"Or2a12" "OK" 0.317727114589335 0.47406405629678 0.00125386469635663 0.408102525706156
"Tpmt" "OK" 3.78734791221224e-07 4.94601799929657 0.0140051391242302 7.738039672574e-07
"Krcc1" "OK" 5.80592324998158e-71 17.7721664121396 0.0505624150165398 2.57472011643532e-70
"Itgb1bp1" "OK" 0.0258957925307668 1.9448620378962 0.00545486745663095 0.0390927701060397
"BC035947" "OK" 0.594356666665107 -0.238766476065512 -0.000761330236210663 0.645453072352448
"Pi4ka" "OK" 4.01629623508925e-05 3.94342558262357 0.0111484401318393 7.4716688051047e-05
"Rgl1" "OK" 4.02395587197725e-41 13.3787597002061 0.0380345461226226 1.43932579336737e-40
"Gm14399" "OK" 0.572252365393724 -0.182111442323264 -0.000599794326929927 0.633325537392982
"Lrrc42" "OK" 5.52072716790071e-44 13.8601686405083 0.0394005215972046 2.02034883725547e-43
"Or2a14" "OK" 0.663744408195989 -0.422704072925012 -0.00123336380042886 0.69509270806669
"Efhb" "OK" 3.47791237385585e-105 21.7496833045104 0.0618120455089527 1.81792181974296e-104
"Bckdha" "OK" 0.00243315122306588 2.81575326173907 0.00790270051918901 0.00403453802711218
"Rufy2" "OK" 0.000113267924627024 3.687423855637 0.0104156034360807 0.00020525831040092
"Mipol1" "OK" 0.386911943097458 0.287376717797908 0.000731537522235521 0.48678193649561
"Akap9" "OK" 1.38162733663856e-118 23.1222914740482 0.0657877178976114 7.58193730586479e-118
"Clec4e" "OK" 0.279126483794884 0.585438411012411 0.00138701051508001 0.362520968987109
"Gm14443" "OK" 0.714479984032694 -0.566520454841329 -0.00165424250817727 0.735801051683561
"Slc52a3" "OK" 0.499594377910943 0.00101674397242544 -8.35614049787187e-05 0.611998026802946
"Rab5a" "OK" 1.24891452120044e-12 7.00342317588282 0.0198708179131692 3.04082803091147e-12
"Ptbp2" "OK" 0 47.6147530072467 0.135502651944721 0
"Ramac" "OK" 3.25150540223491e-07 4.97564686165666 0.0140922505826319 6.66512447529108e-07
"Exosc10" "OK" 3.01631775241999e-27 10.7483573667235 0.0305378651872059 9.40592935615556e-27
"Cplane1" "OK" 3.6982543616681e-06 4.48194708051142 0.0126791058428295 7.25698988625218e-06
"Ppfia1" "OK" 0.00511618596292524 2.56787610910466 0.0072292394237797 0.00826105210635513
"Pp2d1" "OK" 0.393384201727425 0.270509377633992 0.000674609922934007 0.493876166156708
"Prpf8" "OK" 2.64202171937535e-65 17.0258272154319 0.0484331480454589 1.13053224307742e-64
"Gtf2h2" "OK" 0.00263092284046508 2.7905507106551 0.0078591524541653 0.00435045077165743
"Amdhd2" "OK" 1.92332708589998e-27 10.7897905015474 0.0306476634026895 6.01631379088541e-27
"Gm14391" "OK" 0.536330168712039 -0.0911924643588339 -0.000343820702365183 0.620482983589989
"Srxn1" "OK" 0 47.2181940126114 0.133959319957074 0
"Gpc6" "OK" 1.07023493887549e-27 10.8435308906412 0.0307961271032938 3.35708557729643e-27
"Vmn2r20" "OK" 0.00264275455624637 2.78909786212033 0.00778993481323071 0.00436884749823143
"Kat2b" "OK" 3.46680469161234e-15 7.78568574941497 0.0220986725552663 8.91217175315642e-15
"Mgll" "OK" 0 84.4370276440963 0.240257454529884 0
"Rexo4" "OK" 0.000343301601964409 3.39487348502714 0.00958192545584429 0.000604217514759203
"Klc1" "OK" 5.12268013047285e-19 8.83239967626692 0.0250772711531705 1.41613192946706e-18
"Wdfy2" "OK" 4.74861693272553e-34 12.1087132412183 0.0344074347905962 1.59456347941885e-33
"Nipbl" "OK" 3.97737897736228e-81 19.0399868652572 0.0541702228010368 1.86849852062498e-80
"Gm7278" "OK" 0.697532454659181 -0.517316710696354 -0.00150241853324926 0.72189009599447
"Ppid" "OK" 6.78067779846387e-76 18.3982750182293 0.0523442889785276 3.09207816029496e-75
"Dct" "OK" 1.54532348161443e-06 4.66470193500175 0.0130590186513081 3.08159800239297e-06
"Nmt2" "OK" 0.000648513288189646 3.21663685326878 0.00907965938582699 0.00112084806459206
"Cyp51" "OK" 0 46.4344508600264 0.1321728570176 0
"Trat1" "OK" 0.883340125512725 -1.1918508094245 -0.00342835878765311 0.886680714386251
"Arpc5" "OK" 0 39.7349149619121 0.113154606164861 0
"Atp6v0c" "OK" 6.74246709852479e-154 26.4006031525078 0.075153876272951 4.1978195467842e-153
"Cox7a2" "OK" 3.9294398492654e-125 23.7640805841163 0.0676417190870348 2.22049028927336e-124
"Cmah" "OK" 0.0179081456739253 2.09900691293693 0.00586848670877564 0.0274640259383701
"Wnt5a" "OK" 0 37.5923920383472 0.10702382903768 0
"Tmem30a" "OK" 1.65868513673887e-41 13.4444783250463 0.0382305632852979 5.9506277147684e-41
"Spns1" "OK" 8.01919606387776e-06 4.31392149180408 0.0121883638983369 1.54734305919318e-05
"Gabrg1" "OK" 3.97093671510537e-164 27.2770463801916 0.0774615002246599 2.55240159440658e-163
"Fxr1" "OK" 3.01559306468635e-34 12.1459045507211 0.0345283297251572 1.01526654028211e-33
"Gulp1" "OK" 3.17338126685808e-116 22.8864017059399 0.0651251735143832 1.73040357962301e-115
"Or4p23" "OK" 0.379882767215811 0.305788697751136 0.000759091862705922 0.478839588342634
"Sgo1" "OK" 0 110.96083432991 0.315291525794948 0
"Tex264" "OK" 3.72247883281072e-28 10.9396954471791 0.0310867578386506 1.17398253456929e-27
"Rpp38" "OK" 0.128654485948313 1.13277447786614 0.00313968951233556 0.177407350972657
"Defb42" "OK" 0.430032151106289 0.176292311196131 0.000409162472268148 0.535175501297484
"Snap29" "OK" 0.000867206343110078 3.13230217076422 0.00883926678242087 0.0014853109970387
"Acbd7" "OK" 1.45497973525055e-13 7.29849887141954 0.0205506293368204 3.61422092506705e-13
"Ctsb" "OK" 0 144.910925338336 0.412779326312242 0
"Ankhd1" "OK" 1.65895994056383e-06 4.65008889467103 0.0131541054472724 3.30309630085345e-06
"Srm" "OK" 4.46608025356496e-72 17.9154637723061 0.050954299197389 1.99131132649689e-71
"Hey2" "OK" 0.00462677390750318 2.60254200706949 0.0072956619988588 0.00750100083144929
"Crkl" "OK" 2.12053777881638e-12 6.92890597375859 0.0196588514195426 5.13257159311478e-12
"Vmn2r-ps31" "OK" 0.5366512764059 -0.0920007456180013 -0.000294475750218144 0.620482983589989
"Or4c11c" "OK" 0.64276398264826 -0.365856664226937 -0.00108031450838442 0.67903114561419
"Mterf1b" "OK" 0.295387607690441 0.537712981922433 0.0014369825402014 0.381717686776314
"Fzd1" "OK" 5.56366662900211e-18 8.56163985148674 0.024300442595435 1.50937350047887e-17
"Tgds" "OK" 0.514520791550832 -0.0364062673160444 -0.000189265925568944 0.620482983589989
"Ascl1" "OK" 0 169.42938453928 0.482331778583777 0
"Gabra2" "OK" 4.1900642129214e-07 4.92630004345749 0.0139039926756236 8.54632941338212e-07
"Itsn1" "OK" 1.75061250855723e-83 19.3220986546293 0.0549722282447592 8.32809835712955e-83
"Slc1a1" "OK" 0 193.622406567762 0.549291484497653 0
"Vmn2r22" "OK" 0.534814676568804 -0.0873785146657887 -0.00027603288529485 0.620482983589989
"Scube1" "OK" 0.636103631972851 -0.348063179312877 -0.00105181172338761 0.674046524598015
"Hspb11" "OK" 3.78352925979967e-30 11.3482399159204 0.0322435778425402 1.2200986172972e-29
"Hddc2" "OK" 0.559914305102597 -0.150751951915523 -0.000514942832526301 0.627772963265868
"Exosc5" "OK" 0.0080753643829376 2.40549147523637 0.00676423476779775 0.012811132262252
"Cd8a" "OK" 0.650214212686543 -0.385898860429433 -0.00113469825038269 0.684350446794575
"Rilp" "OK" 2.89343155800122e-13 7.20541194337792 0.0203716612614814 7.14412396585007e-13
"Hnrnpu" "OK" 0 113.126778249359 0.322261717874814 0
"L1cam" "OK" 7.479977945836e-155 26.4836392202883 0.0735211681435354 4.66181360305228e-154
"Rad54l2" "OK" 2.65105097689408e-15 7.81952977621795 0.0221727789182794 6.82871686627104e-15
"Hnrnph3" "OK" 0 44.2192386667364 0.12590796006656 0
"Cox7b2" "OK" 0.588785095847882 -0.224420901607882 -0.000667559756492539 0.642149632511281
"Gpr180" "OK" 0.332688913792243 0.432500309130352 0.00114605968331881 0.424901090081814
"Ndn" "OK" 0.000253175604055698 3.4773738777076 0.00982224673834205 0.000449539250132937
"Caskin2" "OK" 0.109105165990973 1.23130093593006 0.0034187047304166 0.151924019516361
"Gabra4" "OK" 1.01606646487119e-33 12.046153652099 0.0342132856640264 3.39925553743469e-33
"Vmn2r23" "OK" 0.00158704712818296 2.95035457901854 0.0081932049402133 0.00266511105476128
"Gm49921" "OK" 0.0853903871870185 1.36969934141878 0.00380194862743747 0.120529529861461
"Nfatc2ip" "OK" 1.89310403653939e-44 13.9367838667616 0.0395687993014646 6.9448444624999e-44
"Gm5822" "OK" 0.598498779010928 -0.249463279363023 -0.000715990115178826 0.647978553802468
"Sox21" "OK" 1.84351563227589e-303 37.2165338638083 0.105935732220202 1.62786759525183e-302
"Arhgef5" "OK" 0.000184328025318664 3.56156127093598 0.0100466211216953 0.000330151486451976
"Atrnl1" "OK" 0.000594348719879747 3.24157837329098 0.00914460921287216 0.00103000894116833
"Cacna2d3" "OK" 9.25267646961485e-21 9.27062776155799 0.0262786660116357 2.63160349196468e-20
"Mkrn3" "OK" 0.382078158307251 0.300027320082275 0.000758984083701046 0.481371539807872
"Gpatch2l" "OK" 0.0646520483675237 1.51685183392529 0.00423212706866968 0.0929952837890848
"Peg12" "OK" 7.85829596676682e-50 14.7952642369967 0.0418074218481966 3.01775284902499e-49
"Atp5l-ps1" "OK" 0.607818120302459 -0.273636788627978 -0.000860378418992846 0.653823782903574
"Tmem91" "OK" 0.366389823519701 0.341430327781599 0.000868209458147026 0.463255336231669
"Pot1b" "OK" 0.139955402344796 1.08051973232518 0.00298450051090315 0.191949472410427
"Or4c29" "OK" 0.609224430015474 -0.277298202104239 -0.000819601054986883 0.655024229305372
"St3gal4" "OK" 0.00362940993471564 2.68473101787425 0.00755418947793783 0.00593846613286943
"Csnk2a1" "OK" 2.49091411098166e-272 35.2394264375406 0.100335296595944 2.0632633680178e-271
"Maskbp3" "OK" 0.759445906486045 -0.704521304959634 -0.00205375502058654 0.774201590859454
"B9d2" "OK" 0.0513770580286233 1.63164583774353 0.00455528313981939 0.07489133583901
"Rmnd5a" "OK" 5.87715727054264e-43 13.6893580341625 0.0389144263144512 2.13391292649415e-42
"P2rx7" "OK" 1.28259993517368e-13 7.3154501555332 0.0207418833372865 3.19129393850975e-13
"Kdm1b" "OK" 0.00274936415021689 2.77626551395192 0.00781988418106562 0.00453968287871784
"Sra1" "OK" 1.10626351925012e-32 11.8476717884236 0.0336751666292624 3.6582906300743e-32
"Zfp715" "OK" 0.324060810311018 0.456373218807687 0.00121392038644203 0.41523310842706
"Scarf1" "OK" 0.067323442681804 1.49602597909466 0.00403114743725106 0.0965300934988783
"Adgre4" "OK" 0.589575781197883 -0.226453864995804 -0.000687176276338801 0.642510160297101
"Sstr1" "OK" 0.0706897958202845 1.47067292526121 0.00381674094233648 0.100963846226186
"Pbld2" "OK" 0.636536430828033 -0.349216022434396 -0.00107008875603809 0.674294693466514
"Fdft1" "OK" 7.91753402476323e-157 26.6545860011141 0.0758631016564994 4.96365306054017e-156
"Vmn2r24" "OK" 0.662626516597557 -0.419642047386564 -0.00126501187347946 0.694083105917782
"Efcab2" "OK" 1.52821588069032e-65 17.0578412357388 0.0485067558916964 6.54861548684227e-65
"Clec14a" "OK" 0.000378307428791027 3.36819709596096 0.00942082392977761 0.000664532436228637
"Slc1a3" "OK" 0 161.097618473195 0.45901335816252 0
"Xrcc3" "OK" 0.051651603181063 1.62904635437454 0.00449624812605468 0.0752732971994353
"Yipf1" "OK" 3.7005439703704e-13 7.17181321167973 0.0203496083711144 9.11948636280931e-13
"Dcps" "OK" 1.83496083375104e-08 5.50604144485703 0.0155840572127232 3.92779982072728e-08
"Chrna7" "OK" 0.00175317597945775 2.9194628396271 0.00810474567960459 0.00293453336300036
"Spata6l" "OK" 2.14139301746391e-06 4.59716492595036 0.0129705604590242 4.24212518628099e-06
"Vmn2r25" "OK" 0.382312292273585 0.299413471577645 0.000745983695654059 0.48156567543066
"Apbb3" "OK" 0.000478590021902272 3.30281942291129 0.00931571050952682 0.000834838243482565
"Acsl3" "OK" 0 48.8801086479419 0.139167091243735 0
"Gm42927" "OK" 0.558835016781861 -0.148016221391017 -0.000456342276768217 0.627245100787137
"Cacnb1" "OK" 0.000515447144789492 3.28195671395129 0.00925672811604186 0.000896444933157212
"Rnf103" "OK" 0.0359404809811911 1.79987130245802 0.00504147873963921 0.0533725309552015
"Rfx5" "OK" 7.24927117442637e-12 6.75283337074611 0.0191463338206599 1.72364768050615e-11
"Zfp119a" "OK" 0.550910156413877 -0.127961189000195 -0.000447919644414738 0.624309500415274
"Tirap" "OK" 8.56331285617932e-07 4.78467261539004 0.0135358670104484 1.7253765767044e-06
"Zfp959" "OK" 0.450746460372183 0.123775638977888 0.000266254880084884 0.558221686788632
"Tgfb1" "OK" 0.169869030213893 0.954682938621747 0.00259107757164897 0.229505661077219
"Lrtm1" "OK" 0.799256121056066 -0.83896712510087 -0.00246030931292671 0.808619603640187
"Tpd52l1" "OK" 0.0021943057159943 2.84878799029485 0.00800064930387078 0.00364787914414489
"Zfp119b" "OK" 0.854782174496985 -1.05716640096036 -0.00308863733449307 0.859975667084508
"Cpsf3" "OK" 0.154977751872556 1.01531540429729 0.0028069725219131 0.21080665035404
"Ocln" "OK" 9.30936695759521e-111 22.3306529221443 0.0628928348185972 4.96527081021383e-110
"Ebi3" "OK" 0.241384995964546 0.701854363302654 0.00181201538623332 0.317501660994322
"Neil2" "OK" 0.00636434534657665 2.49127123558755 0.00696850583787639 0.0102006987976522
"Yju2" "OK" 0.32651858652259 0.449546914368184 0.00119341354220289 0.418027312466305
"Meig1" "OK" 0 246.826373674024 0.7019871780341 0
"Gria3" "OK" 0 39.9714544699026 0.113772372373615 0
"Shd" "OK" 1.54007465136613e-06 4.66540155824908 0.0131868695268045 3.07147042900634e-06
"Abtb1" "OK" 0.00107789320411695 3.06788627810305 0.00863813261100088 0.00183346474800742
"Slc35a4" "OK" 6.24892904244379e-08 5.2860604913818 0.014973979123894 1.31514599215331e-07
"Ubxn2b" "OK" 0.185025994264917 0.896375985733807 0.00246797887793603 0.248514226111586
"Gm7633" "OK" 7.37710497659169e-05 3.7951703776949 0.0106143086022694 0.000135108440104012
"Tbc1d20" "OK" 0.437825338470359 0.156485082358957 0.000360152381111782 0.543861633451583
"Dek" "OK" 0 106.992695292385 0.304719369100269 0
"Rnf217" "OK" 0.0444914271962808 1.70078772865184 0.00475893335313036 0.0653078862610338
"Ndc1" "OK" 8.94029865706968e-222 31.7680636233285 0.0903843978588951 6.74596364805396e-221
"Cd14" "OK" 1.15739064946711e-06 4.72379994883785 0.0133224973263652 2.32005151401954e-06
"Ncf2" "OK" 0.159602849614759 0.99609147985399 0.00271647675439773 0.216657027128218
"Dcaf1" "OK" 0.00423761677536778 2.63252680289858 0.00741027590201751 0.00689548730423846
"Tbc1d24" "OK" 0.00187826887326819 2.89791383872682 0.00815844134102384 0.00313955129594532
"Tmco6" "OK" 0.016225698306989 2.13880583620522 0.00600077369676953 0.0250049204869231
"Gfra1" "OK" 5.50301278288471e-74 18.1584644552324 0.0516364224364304 2.48496066345474e-73
"Nkain2" "OK" 2.06295511752811e-26 10.5695222631079 0.0299775124952247 6.37245882530633e-26
"Selenok" "OK" 1.28504392113065e-86 19.691107475268 0.0560313860257547 6.21150448111598e-86
"Or52p1" "OK" 0.909118159063574 -1.33534431218388 -0.0038621859195146 0.911036236352143
"Sec23a" "OK" 2.49430797399716e-27 10.765873599125 0.0305920590869989 7.78484603539248e-27
"Ccdc97" "OK" 0.0677840861198893 1.49249979007408 0.00416390125432649 0.0971519868480809
"Ndufa2" "OK" 2.07671171408834e-140 25.1985647599471 0.0717298948196745 1.23827452023721e-139
"Igf1" "OK" 1.27075365070436e-41 13.464172143684 0.0381263276327067 4.56434480429115e-41
"Rnf144b" "OK" 3.1933139686781e-71 17.8056674887678 0.050525819665865 1.41856076349178e-70
"Nedd4l" "OK" 1.26793100796657e-24 10.1760742676683 0.0288906511516532 3.82051531933032e-24
"Cdk14" "OK" 3.08257790614461e-76 18.4409473422873 0.0524639465853717 1.40854300324061e-75
"Vmn2r26" "OK" 0.684119243660999 -0.479248980913759 -0.00143155992364779 0.711107361716043
"Otud7a" "OK" 0.0417184304890466 1.73108356622853 0.00477936710115467 0.0614319207571443
"Etfdh" "OK" 2.21553231157001e-22 9.66063552576161 0.0274459357841016 6.45699058477752e-22
"Fam167a" "OK" 0 37.8217553706805 0.107606841286933 0
"Fap" "OK" 0.535215362045256 -0.0883867703043953 -0.000290460750683016 0.620482983589989
"Dnajb1" "OK" 2.22566704219244e-71 17.8258673365567 0.0506758531036415 9.9041085908608e-71
"Iah1" "OK" 0.00072970166380302 3.18263724234051 0.00898143886421588 0.00125707600744304
"Abcc4" "OK" 4.62910085342526e-20 9.0973273008522 0.0257596224643794 1.30303557865678e-19
"Chmp3" "OK" 0.000759935850259435 3.17086230197732 0.00895061715264703 0.00130679136445623
"Gipc1" "OK" 4.7273067486269e-26 10.4914697088421 0.0297764429475431 1.4523090979739e-25
"Marveld2" "OK" 0.514828008321205 -0.0371768669509877 -0.000158829720328133 0.620482983589989
"Dach2" "OK" 1.91935105768807e-73 18.0897433996069 0.0513042196774422 8.63899432424239e-73
"Gemin2" "OK" 1.54395026253349e-05 4.16688508952326 0.011763926793926 2.93922142057451e-05
"Kif26b" "OK" 0.000100342742443212 3.71815203277156 0.0104908996420349 0.000182385313026942
"Tpk1" "OK" 0.367474282321183 0.338550252021019 0.00087767559866767 0.46443129484035
"Klf13" "OK" 5.96977765033389e-158 26.7512550197641 0.0761267838294158 3.75692178559541e-157
"Glis1" "OK" 0.566536412133621 -0.167562879957666 -0.000511417960078152 0.63071680740598
"Sorbs2" "OK" 0 65.4902784470194 0.186515499758881 0
"Sult4a1" "OK" 2.38906574631328e-40 13.2456988683714 0.0375738239170293 8.49158086947782e-40
"4930579G24Rik" "OK" 0 51.5247111246253 0.146323425959159 0
"Esrrb" "OK" 0.0513721138816363 1.63169275170546 0.00439799029453888 0.0748901771625599
"Dnajc19" "OK" 1.50112642181355e-07 5.12330552312802 0.0145129137859982 3.11530766785246e-07
"Srpr" "OK" 2.33747356863002e-07 5.03919470181582 0.0142744730009497 4.8144540043596e-07
"Mapk10" "OK" 1.34148189106613e-56 15.8093320285438 0.0449645997052141 5.4142233121316e-56
"Tsen54" "OK" 0.00104135293854388 3.07817783479988 0.00867385329098101 0.00177298171755291
"Sgk3" "OK" 4.52084935703678e-12 6.82098721863123 0.0193362002714459 1.08290391566233e-11
"Manf" "OK" 0 40.5077655169216 0.115348360315471 0
"Rwdd3" "OK" 1.41874573488128e-07 5.1339329978096 0.014506320202801 2.94671366730405e-07
"Gm44212" "OK" 0.0153821092792644 2.16010917969983 0.00588386107488219 0.023753566938864
"Podxl2" "OK" 9.96973499045747e-09 5.61252559985314 0.0158837911918246 2.15217972542479e-08
"Id4" "OK" 0 70.0467951500815 0.199514759917412 0
"Dmrtb1" "OK" 0 73.8185383598624 0.208843173561658 0
"Ppp2r1b" "OK" 0.000611402810521112 3.23350647978017 0.00912351706405825 0.00105873638367989
"Pbld1" "OK" 0.00440193508347217 2.61957774821919 0.00723446038954335 0.00715448233422686
"Thoc2" "OK" 1.61046692801671e-77 18.5998690844215 0.0529124120458158 7.41135073528139e-77
"Rad17" "OK" 8.67597053317349e-05 3.75474302733534 0.0106092578604871 0.000158158359916421
"Actr8" "OK" 0.182602288014211 0.905492415728656 0.00249422035850486 0.245514652590024
"Zfyve21" "OK" 9.94159908393184e-30 11.2634445101615 0.0320113724549381 3.19394663342623e-29
"Samm50" "OK" 0.0602321783680755 1.55282747588118 0.00433907100787014 0.0870052490888671
"Pcnx3" "OK" 2.34589567886109e-07 5.03850623637459 0.0142658193617372 4.83069835798788e-07
"Gm5710" "OK" 5.53095764448043e-05 3.86603481714114 0.0103056008906839 0.000101969616471121
"Parpbp" "OK" 0 55.1382582160198 0.155699748765932 0
"Parvb" "OK" 0 93.9542291139951 0.26570868026821 0
"Or52n2b" "OK" 0.596156323881107 -0.243410575288449 -0.00076529926849424 0.646558435868893
"Cntnap2" "OK" 4.20996930687223e-272 35.2245426938114 0.0995010065205638 3.48558422108885e-271
"Rabep2" "OK" 0.280275743326621 0.582022557670065 0.00156957634070499 0.363804163344278
"Parvg" "OK" 0.540826769701536 -0.102516822722497 -0.000343886077557367 0.620829361168891
"Slc43a2" "OK" 2.88457838160749e-114 22.688877243792 0.0645375360798645 1.56206886317533e-113
"Ak6" "OK" 5.02475315705831e-229 32.2887904519454 0.0918783678660096 3.85594259063543e-228
"Fsd1" "OK" 0.00918931384493277 2.35790031111588 0.0066265199247357 0.0145006054893505
"Taf9" "OK" 2.64071654545035e-07 5.01579604929838 0.0141446641149236 5.42727088690883e-07
"Sox2" "OK" 2.63619288738687e-293 36.5832972910526 0.104172162508082 2.27767570246269e-292
"Ntn3" "OK" 2.6314814136846e-05 4.04363144460123 0.0114197066157321 4.9500373148091e-05
"Ccdc125" "OK" 0.0358511627563003 1.80100351771891 0.00503554059543179 0.0532530356833565
"Mtmr9" "OK" 0.00965490091462196 2.33949554578544 0.00658000835760282 0.0152033943995823
"Trdn" "OK" 0.361958153799087 0.353229614876738 0.000893599283115109 0.458133430429153
"Vash1" "OK" 1.69479379665131e-15 7.87565633059241 0.0218801623549476 4.38117061526202e-15
"Miga1" "OK" 0 73.4418361454746 0.208882060393475 0
"Shisal1" "OK" 0 51.2095414967943 0.14570138729083 0
"Xiap" "OK" 2.30563693400161e-15 7.8370845996313 0.0222472549234262 5.94407099297173e-15
"Stap2" "OK" 0.00215804008556502 2.85408632368474 0.00789521080612442 0.00359023555206592
"Xkr6" "OK" 6.80494120902633e-09 5.67822599864446 0.0160602233362113 1.47800702625411e-08
"Trappc6b" "OK" 3.72443661127467e-10 6.15624760965481 0.0174561825782295 8.41963381724655e-10
"Cacfd1" "OK" 0.00621578820648404 2.4996508384324 0.00703523819261813 0.00997410751589886
"Abcc9" "OK" 0.393398949572552 0.270471032869942 0.000650644583561867 0.493876166156708
"Adgrb2" "OK" 1.13859628167228e-64 16.9401046342715 0.048147690495779 4.8582799734995e-64
"Phf2" "OK" 7.80237089195424e-35 12.2559820386576 0.0348343467745014 2.64112888651317e-34
"Cldn10" "OK" 8.02968908154459e-74 18.1377067213207 0.0514157188550875 3.61957687894102e-73
"Rtl6" "OK" 4.03650536629268e-06 4.46323850098188 0.0126225184298687 7.90440331520197e-06
"Prr5" "OK" 0.0967344590980962 1.30038538001 0.00361611633782659 0.13560856328245
"Siglecg" "OK" 0.857791448959976 -1.07044933642173 -0.00307860518195678 0.86266662184647
"Tedc2" "OK" 2.69961616526846e-30 11.3777209027328 0.0322686181202757 8.72120496991774e-30
"Rpl19" "OK" 2.57551280479152e-77 18.5746810395805 0.0528438003018319 1.18373900213094e-76
"Angel1" "OK" 0.000116972389885206 3.67922393541404 0.0103781778609144 0.000211801230441221
"Klhl4" "OK" 0.521890987036077 -0.0549001329923114 -0.000187816510734859 0.620482983589989
"Cdk7" "OK" 5.95841314455786e-05 3.8478308927163 0.0108746228761129 0.000109615124703012
"Capsl" "OK" 0 57.2408289194523 0.162907783893954 0
"Pinx1" "OK" 1.14040924463372e-12 7.01613980036642 0.0199012239888957 2.78039260521329e-12
"Ppp1r13b" "OK" 0.502874881261658 -0.00720632102817906 -0.000106080078120275 0.615189875312944
"Ccnf" "OK" 0 82.0252097126957 0.232761475693446 0
"Stac2" "OK" 2.55056459907178e-05 4.05094456862549 0.0111502780099406 4.80433525867738e-05
"Sox7" "OK" 5.3568599062365e-11 6.4565211735902 0.0180102475158927 1.24547165332555e-10
"Aifm3" "OK" 8.2227602313743e-10 6.02951229599586 0.0169520857175462 1.83724436018909e-09
"Or52e8" "OK" 0.76164589428761 -0.711606934970155 -0.00205941481887874 0.776093645683795
"Il17rb" "OK" 0.178148274626121 0.922444917865534 0.00251597596131828 0.239849554876977
"Gm47842" "OK" 2.72954171287462e-07 5.00943226921568 0.0141434824687529 5.60854945078257e-07
"Nup37" "OK" 3.98944825014014e-41 13.3793998935868 0.0380034871852908 1.42726563858829e-40
"Pnn" "OK" 2.07542693970472e-298 36.9029058213597 0.105068337340774 1.81050656523589e-297
"Pitpna" "OK" 1.07021221683568e-10 6.35091177713244 0.0180139254011982 2.46161084512135e-10
"Hnrnpul1" "OK" 0 79.4772018844991 0.226361178464376 0
"Fam118a" "OK" 5.50309707750166e-16 8.01508380788062 0.0227327968990858 1.44075136570681e-15
"Gm5786" "OK" 0.64693828329142 -0.377067512694035 -0.00110421048916321 0.682123441706206
"Rbm15b" "OK" 1.12574213748712e-65 17.0756899435324 0.0485533223424607 4.82739839380018e-65
"Spef2" "OK" 0 52.7823038014031 0.150164077753391 0
"Senp6" "OK" 5.75272820731703e-71 17.7726826931243 0.0505603488004298 2.55175697748501e-70
"Gm7429" "OK" 0.57227027477102 -0.182157085285408 -0.000527207733968697 0.633325537392982
"Irf2bpl" "OK" 4.615985341719e-41 13.3685526952459 0.0380068291251221 1.64978058282547e-40
"Atp5mpl" "OK" 1.30150892172497e-60 16.3812583403929 0.0465967008859845 5.40269883353589e-60
"Mpnd" "OK" 1.35143647134814e-36 12.5805076690378 0.03576019426388 4.65320047145414e-36
"Clvs2" "OK" 1.92276100092513e-05 4.11657022207788 0.0116279173552864 3.64192604740242e-05
"Cipc" "OK" 1.14669591809591e-10 6.34028589396908 0.0179821557207429 2.63518138855527e-10
"Pabpc5" "OK" 0.294003882179691 0.541725290933525 0.00143342383554779 0.380065611621634
"Sanbr" "OK" 1.08241041347252e-61 16.5318267725234 0.046966501120872 4.52441536655062e-61
"Tmem144" "OK" 5.62625175275797e-53 15.2748277071325 0.0433785889064199 2.21093441945414e-52
"Chdh" "OK" 0.859984127769633 -1.08024803228041 -0.00309275580169569 0.864545724156415
"Gm5863" "OK" 0.598126640162781 -0.248501099244027 -0.000743225110746737 0.647908661424733
"Dzip3" "OK" 8.03982143957634e-67 17.2290405161218 0.0490085397499535 3.46905898070555e-66
"Pcdh11x" "OK" 0 64.8446608374287 0.183513809351883 0
"Gm10327" "OK" 0.625003628127622 -0.318648931946111 -0.000979965970828351 0.666156282276807
"Zdhhc22" "OK" 0.230472670634008 0.737291103425442 0.00198863254935785 0.304613447003017
"Washc3" "OK" 1.36069633804662e-34 12.2108179857778 0.0347039230337154 4.59652034538712e-34
"Rcl1" "OK" 8.57175644218357e-10 6.02279065057838 0.017068715731843 1.91285400624346e-09
"Tlcd4" "OK" 2.73581284588042e-43 13.7448103356692 0.0390730293322853 9.95738779094489e-43
"Gabrb1" "OK" 0 102.166141160494 0.291004499563567 0
"Nap1l3" "OK" 0.00816383459808854 2.40150761574321 0.00675161040377885 0.0129401115887328
"Map3k11" "OK" 0.369259557763904 0.333815063858074 0.000862201443017431 0.466426325010896
"Dzip1" "OK" 5.58365905964733e-49 14.6627404490053 0.0416950002593617 2.12974349889211e-48
"Stag2" "OK" 3.43624478850553e-42 13.560437561864 0.0385547054565938 1.23843414911614e-41
"Sh3gl3" "OK" 0 133.884167298034 0.378937092279849 0
"Rsph4a" "OK" 0 111.988355243659 0.318497251225469 0
"Cldn12" "OK" 4.74003217638918e-39 13.0194910610544 0.036993331062176 1.66445215470133e-38
"Gm5518" "OK" 0.00037377140193693 3.37152121716765 0.00927107496945756 0.000656692303471201
"Smc1b" "OK" 4.04067334468477e-05 3.94197480636321 0.0105770309522075 7.51237259973376e-05
"Dram1" "OK" 0.473739490594512 0.0658729441947441 0.0001012988483801 0.583693362396092
"Hspa12a" "OK" 1.21453937929043e-11 6.67758732526966 0.0189218270061404 2.8700211124395e-11
"Foxred1" "OK" 0.00247161589926761 2.81071000347115 0.00792186720308408 0.00409643667271636
"Gask1b" "OK" 1.32668399831257e-230 32.4010434817374 0.0921409580427374 1.02025221497843e-229
"Ptpn13" "OK" 7.7872246268591e-64 16.8266193604349 0.0478542344816074 3.30243461678054e-63
"Herc4" "OK" 0.00615310297554384 2.50324000816662 0.00704201462434994 0.00987791119857607
"Utp14b" "OK" 7.2316705250348e-11 6.41093125280566 0.0181554745447849 1.67210378306883e-10
"Alg14" "OK" 3.67825878078222e-10 6.15822417036792 0.0174554816061651 8.32045278034069e-10
"Gm10923" "OK" 0.572889192256956 -0.183734661948958 -0.000567117910875581 0.633700578143962
"Ribc2" "OK" 3.12320037074534e-69 17.5472195712032 0.0496172301542468 1.36722395080239e-68
"Kcne4" "OK" 0.650093481707314 -0.385572859780463 -0.0011099690021408 0.684290969343635
"Eno4" "OK" 0 62.7651293950345 0.17856735058297 0
"Scg2" "OK" 5.6427636570906e-49 14.6620256035191 0.0408665650269301 2.15183269061543e-48
"Pi4kb" "OK" 0.0275455798997258 1.91815658131725 0.0053693902710289 0.0414654021359592
"Aspg" "OK" 1.07453613177689e-17 8.48543825116426 0.0239205233185992 2.8976994834067e-17
"Asap1" "OK" 6.92477804922866e-10 6.05721832543715 0.0171745445262355 1.5508787568002e-09
"Gm14308" "OK" 0.217011419959332 0.782326290546398 0.00208019191917508 0.288078194003386
"Smyd3" "OK" 0.00928757783049418 2.35394907503757 0.00660462598985403 0.0146492608811142
"Sh3gl1" "OK" 3.32378179430418e-12 6.8650335334716 0.0194737706996094 7.99879168071948e-12
"Adamtsl3" "OK" 3.56015266631618e-132 24.4358250214805 0.0695201667000557 2.0575470853135e-131
"Rbck1" "OK" 1.6961751044196e-07 5.10023333107056 0.0144388633274371 3.51161556087054e-07
"Smim11" "OK" 3.03372137087606e-20 9.14312280935207 0.0259655737851374 8.55824273568958e-20
"Msra" "OK" 0.0436075840497634 1.7102742662538 0.00478189987634337 0.0640678294272836
"Cip2a" "OK" 0 132.845554477302 0.377906527351047 0
"Ap1s3" "OK" 2.25398482322212e-06 4.58647286361715 0.0129628689579866 4.45783169782337e-06
"Adam17" "OK" 3.50571129448054e-05 3.97589782623586 0.0112429191386339 6.54203713338289e-05
"Gtpbp10" "OK" 0.000292503910506017 3.4384716355601 0.00970784701467792 0.000516980325178526
"Tfb2m" "OK" 0.00841425602548868 2.39043315874225 0.00672568277103671 0.0133206654682962
"Chaf1a" "OK" 2.58390872360981e-36 12.5292048784081 0.0354021222079122 8.86971634698241e-36
"Etfb" "OK" 0.192981274138502 0.866962515603039 0.00238447565775743 0.258238361278605
"Sik2" "OK" 0.00707107729926276 2.45363220014308 0.0068671703315613 0.0112873329949937
"Pex13" "OK" 1.64100865687967e-29 11.2192065818947 0.0318835743808034 5.25897820454921e-29
"Jak2" "OK" 3.65982950690093e-07 4.9526845263607 0.0140195661259356 7.48343296364051e-07
"Fbxl20" "OK" 0.0011915258233056 3.03780872302972 0.00856838893969395 0.00202027708641077
"Cnst" "OK" 0.00487420500332648 2.58462804399708 0.00727250860609965 0.00788514171417402
"Ubxn6" "OK" 0.0915350927044661 1.33136121323822 0.00370708606419894 0.128739724789442
"Dnajc3" "OK" 0 41.4872138805467 0.118149690989644 0
"Gm8773" "OK" 0.568591788015404 -0.172790093743185 -0.000510915945969208 0.631345012727778
"Col3a1" "OK" 0.279612323190212 0.583993557689692 0.000981760497018817 0.363021350975409
"Saxo2" "OK" 7.4610528360314e-154 26.3967724339931 0.0750645581741852 4.64360491853554e-153
"Gnptab" "OK" 0.000422944617449324 3.33732515998716 0.00942188539567408 0.000740276124936273
"Kif13b" "OK" 0.404712037077603 0.241169080160923 0.000601154678897165 0.506739337996091
"Zfp973" "OK" 0.479873623542698 0.0504707634544425 5.16029799494372e-05 0.590485344377022
"Myh15" "OK" 0.340728572738923 0.410475536429072 0.00107483712033004 0.434277947134017
"Or4c116" "OK" 0.784440545202806 -0.787278402834602 -0.00228212555997722 0.795190530770315
"Gm14305" "OK" 0.687887688234681 -0.489871793846129 -0.00148029007918102 0.71403754801862
"Trib3" "OK" 1.20692641648303e-72 17.9881256587377 0.0489945252790863 5.40273186783289e-72
"Hdgfl2" "OK" 0.000164026200310714 3.59207738084524 0.0101445429695251 0.000294577998946077
"Fam120a" "OK" 5.8903221310427e-64 16.8431445158803 0.0479155592172856 2.50092740868477e-63
"Or52b2" "OK" 0.228012279502604 0.745408910232439 0.00202050715827599 0.301612722820276
"Lztr1" "OK" 0.0197482975923409 2.05897539947617 0.00578005158196164 0.0301681780147406
"Maea" "OK" 2.39294885672196e-41 13.4173392533035 0.0381476853417817 8.56951069741561e-41
"Axl" "OK" 2.73822951873461e-138 25.0043935381904 0.0711664394993333 1.61881115570393e-137
"Zfp687" "OK" 4.88314612725931e-05 3.89632597662181 0.0110127663790628 9.03587291889514e-05
"Gm14295" "OK" 0.577024823258684 -0.19428803542907 -0.000638123397988098 0.635707204544778
"Llgl2" "OK" 1.16041610384965e-11 6.6842670703402 0.018666963812426 2.74428069423248e-11
"Nrsn2" "OK" 0.326074321382772 0.450779270948894 0.00114433034539586 0.417598555309685
"Uggt2" "OK" 0.032935037849119 1.83930678468359 0.00515215366737031 0.049095184847931
"Slc2a6" "OK" 0.00170271416606832 2.92855385443817 0.00817227668433443 0.0028516551900684
"Dock3" "OK" 7.84741745842405e-10 6.03705900162912 0.0170807625766562 1.75403142671326e-09
"Mrps36" "OK" 6.35740916523874e-07 4.8441604056328 0.0137108944150903 1.2881104403165e-06
"Atp11b" "OK" 6.67332559941313e-26 10.4588493988694 0.0297134746354886 2.04632779041467e-25
"Tecpr1" "OK" 0.00140349258796898 2.98812087240649 0.00842258927756947 0.00236744277759365
"Insl6" "OK" 1.80256012644713e-06 4.63293829092962 0.0130904230762758 3.58150679461078e-06
"Zup1" "OK" 0.441879922625858 0.146204636809233 0.000330801043917523 0.548256734960756
"Cenph" "OK" 0 93.2776280765924 0.265063304952718 0
"Rln1" "OK" 5.95870632660299e-292 36.4980286504895 0.103800571556552 5.13849452885129e-291
"Shtn1" "OK" 1.97517782658722e-150 26.0969303297195 0.0725094830827515 1.21217220646286e-149
"Sox12" "OK" 0 50.2391849524176 0.142955934921546 0
"Gm14296" "OK" 0.247697825507932 0.681752204702052 0.0018551379254319 0.324999858432151
"Ripor2" "OK" 2.97511927714585e-19 8.8929597237471 0.0252297908626344 8.26376236275861e-19
"Zcchc3" "OK" 6.23637485865192e-15 7.71111061344155 0.0218606215370361 1.59411315428138e-14
"Gm14419" "OK" 0.0682236104156093 1.48915248032871 0.00415219299698696 0.0977276146342327
"Gm14421" "OK" 0.785855776603498 -0.792123880839477 -0.00228953642430118 0.796446230103686
"Mymk" "OK" 0.0131091576835932 2.22296269811073 0.00594682761064957 0.0203954130705262
"Vsig10l" "OK" 0.671649157730043 -0.444471562387929 -0.00134980507534161 0.701033372696604
"Mbnl2" "OK" 5.49579569032722e-122 23.4578534817868 0.066766854091522 3.06436874929614e-121
"H2-DMa" "OK" 0.106090741310289 1.24758934453585 0.00346246718557035 0.147966292396987
"6820408C15Rik" "OK" 0 202.09241444767 0.571791280352847 0
"Iglon5" "OK" 1.06320782963229e-30 11.4587169212043 0.0325396105314506 3.44954846612138e-30
"Diaph2" "OK" 9.78653036758251e-22 9.50727056535128 0.0269996062923847 2.82122802434909e-21
"Inpp5k" "OK" 0.000168879077399282 3.58447404042723 0.0101211001909044 0.000303022016898264
"Gm9276" "OK" 0.532480967643496 -0.0815078720592257 -0.000274246997215575 0.620482983589989
"Cyp2s1" "OK" 0.00816476712236706 2.40146582613603 0.00653203406139831 0.0129404532658591
"Abca3" "OK" 1.23455602411301e-11 6.67519051034863 0.0189333275050929 2.91693960979391e-11
"Gm14410" "OK" 0.684915718488774 -0.481489609107614 -0.00145195578044445 0.711758553350105
"Layn" "OK" 4.12542216573343e-40 13.2046260385176 0.0375103478250061 1.4631508089865e-39
"Plgrkt" "OK" 0.000545228123646186 3.26608470773915 0.0092197573211151 0.000947052488084883
"Gm14412" "OK" 0.523539953269842 -0.0590401943623379 -0.000251706741030522 0.620482983589989
"P2rx4" "OK" 0.0376800257328875 1.77826676882491 0.00496997885321357 0.0557768214920763
"Ifih1" "OK" 3.93141659604023e-34 12.1241957095985 0.0344152685959195 1.32162671152785e-33
"Psmd4" "OK" 1.48382502629166e-06 4.67304618083975 0.013231185750263 2.96223403379474e-06
"Mcmdc2" "OK" 1.41626874794613e-165 27.3988229052377 0.0779380543502025 9.14243012577961e-165
"Sirt1" "OK" 0.000250847744144366 3.47984951893894 0.00981850260520951 0.000445537387725021
"Thap7" "OK" 0.732601698555607 -0.620700648146241 -0.00184908752968589 0.750822103073656
"Gm4613" "OK" 0.216042516764583 0.785628720339735 0.00213914037342923 0.286927990072403
"Pus10" "OK" 0.000488108451216437 3.29729275213479 0.00929034931322844 0.000850866277381251
"Hoatz" "OK" 0 106.694821912175 0.3031029116962 0
"Efl1" "OK" 0.0932992367215853 1.32070881584541 0.0036710752822219 0.13105750825651
"Slc18a2" "OK" 2.06740610134098e-17 8.40901131762618 0.0235559212616398 5.54369524930965e-17
"Gm32742" "OK" 0.930058722970296 -1.47622852608626 -0.00426373197826509 0.931193758855654
"Runx1" "OK" 1.66184883837997e-31 11.618382364426 0.0329888048323712 5.42890673012128e-31
"Mapkapk3" "OK" 4.1075963843648e-12 6.83474342514065 0.0193797018544031 9.85484609084146e-12
"Cd274" "OK" 0.0180389873048826 2.09604753258269 0.00583766649000709 0.0276505886934885
"Kdm3a" "OK" 1.83027536203987e-14 7.57251920725642 0.0214812642632199 4.63513961126106e-14
"Tcf24" "OK" 4.59038122559433e-16 8.03734271954315 0.0203101459488521 1.20371626820793e-15
"Pdzd8" "OK" 0.00224830399460841 2.84104419828988 0.00800833301978256 0.00373489542555795
"Rwdd1" "OK" 1.46978279082432e-26 10.6012713619103 0.0301239389583679 4.55027608775098e-26
"Sccpdh" "OK" 8.12247221672044e-40 13.1535123201611 0.0373936296945005 2.87230605485085e-39
"Hmbox1" "OK" 7.78949451351198e-05 3.78165385299018 0.0106859212774133 0.000142429932604982
"Huwe1" "OK" 1.96741044439986e-130 24.2713583477752 0.0690768606905407 1.13124533644387e-129
"Emx2" "OK" 1.55468166747309e-07 5.11669467974476 0.0144891258270086 3.22422721087231e-07
"Ift57" "OK" 2.31732296882341e-42 13.5893043267539 0.0386346986928477 8.36674580201917e-42
"Rel" "OK" 0.00184071967606207 2.90424161496033 0.00814683478541773 0.00307735730207895
"Mex3b" "OK" 0 46.6384565378288 0.132217054646704 0
"Fam118b" "OK" 7.87255256153576e-28 10.8715795328749 0.0308825397696336 2.47288028512285e-27
"Dnajc12" "OK" 2.31398114492411e-37 12.7191620896366 0.036127035168308 8.01478520144604e-37
"Rab11fip2" "OK" 3.28212421638832e-05 3.99155130073447 0.0112793205260135 6.13939889953288e-05
"Gm14418" "OK" 0.228018483178163 0.745388380174529 0.00203439607828593 0.301612722820276
"Dcun1d1" "OK" 2.66950176537525e-05 4.04026853254083 0.0114263606990119 5.01894139200602e-05
"Smg7" "OK" 9.98917410662942e-27 10.6373246335037 0.030223046915094 3.09997598780183e-26
"Calhm4" "OK" 1.11470956699216e-05 4.2405810501989 0.0115612407948273 2.13695092667462e-05
"Kif26a" "OK" 1.06385535816573e-22 9.73549888209013 0.0275107244891861 3.11662479460042e-22
"Zfp970" "OK" 0.561761590753878 -0.155436997903349 -0.000522218728139907 0.62847796141553
"Calhm5" "OK" 4.57800423992415e-20 9.09853306892329 0.0257984696041845 1.28905457919487e-19
"Gm14403" "OK" 0.276027866387521 0.594682483501735 0.00160069408884889 0.359013256498405
"Calhm6" "OK" 0.0880154287920814 1.35307754779004 0.00360028130695205 0.124079549657758
"Fam204a" "OK" 3.2406816664278e-05 3.99456319329358 0.0112979635447695 6.06565004639172e-05
"Adamtsl2" "OK" 0.577514919148588 -0.195540082824735 -0.000588550088492873 0.635814382053658
"4931406B18Rik" "OK" 0.2787208403947 0.58664570368196 0.00154287739903933 0.362098355163315
"Dse" "OK" 9.25682853481457e-18 8.50275926930988 0.0241257722297616 2.50114518300701e-17
"Ngb" "OK" 0 41.1245824468711 0.116492334019154 0
"Lrrc74b" "OK" 0 93.0327846593382 0.264130361535678 0
"Mcm2" "OK" 0 101.585462250787 0.288933089726013 0
"Tspyl1" "OK" 0.000207279494122325 3.53063781319065 0.00997362413315645 0.000369901877537457
"Ywhaq" "OK" 8.87014356179145e-133 24.4925359789101 0.0697178447810011 5.13461260894079e-132
"Ctnna3" "OK" 0.426847334725011 0.184406374497316 0.000425575308243577 0.531688581397634
"Ehbp1l1" "OK" 4.47233206684884e-07 4.91353963214528 0.0137849039925469 9.10970787434316e-07
"Pou2af3" "OK" 1.0942988172579e-16 8.21127074238881 0.023274673073739 2.89986776577418e-16
"Cish" "OK" 0.019012139074281 2.07459292740665 0.00579571485528359 0.0290780525507752
"Plin4" "OK" 0.456953937379185 0.108110707278345 0.00021535944766767 0.5651724536255
"Nfat5" "OK" 8.38577750747154e-22 9.5233307431989 0.0270454481827003 2.42129096516324e-21
"Gm11346" "OK" 0.156306509151422 1.00975430366233 0.00277126603569097 0.21247357507932
"Rpusd4" "OK" 0.176594366872718 0.928421956056529 0.00255529069254209 0.23789757633122
"Gca" "OK" 1.62740932573876e-18 8.70221024512149 0.0247040663422913 4.45790118686581e-18
"Slc6a19" "OK" 4.78829983915147e-13 7.13645879406466 0.0199480933474415 1.17792045518393e-12
"H2-DMb2" "OK" 0.566897942875062 -0.168481985915824 -0.000499880461628374 0.630788397219401
"Gria2" "OK" 0 138.977606781707 0.395669109193685 0
"Lrrtm3" "OK" 0 78.1370118935947 0.221838962042822 0
"Chpt1" "OK" 8.68727946679502e-15 7.66870198710364 0.0217694421245029 2.2121431588062e-14
"Cmas" "OK" 1.23101422229241e-69 17.6000279174824 0.0500615467004664 5.40335012114683e-69
"Papolg" "OK" 0.166352604741368 0.968679328506991 0.00266979477372199 0.225074824810866
"Setd4" "OK" 0.0761604696677358 1.4313813889405 0.00398097099280065 0.108340188921261
"Hemk1" "OK" 0.0499822311856149 1.64502593724685 0.00459158222397817 0.0729937123285996
"Gm48012" "OK" 0.608915388916332 -0.27649327762493 -0.000824468206551258 0.65484799228689
"Tardbp" "OK" 0 68.518993732277 0.195160333918827 0
"Pomt2" "OK" 0.0169240540960092 2.12187652561657 0.00595798975554084 0.0260189312077402
"Sh2b1" "OK" 0.0223842604520339 2.00682292538152 0.00563071377232443 0.0340078717928249
"Reep1" "OK" 0 57.8092674222002 0.164603416493295 0
"Plin5" "OK" 5.96641527512182e-111 22.350526558504 0.0629564643767105 3.18603045268265e-110
"6430571L13Rik" "OK" 0.0147721622074469 2.17614627840773 0.00604475143224647 0.0228488092966157
"Rap2a" "OK" 0 48.9907970336516 0.139456387212466 0
"Ccnb1" "OK" 0 219.53360320076 0.624429650255167 0
"Ints9" "OK" 0.0296507334631715 1.88595167584537 0.00528515839865534 0.0444231832221119
"Arhgap20" "OK" 2.59407147801717e-29 11.178635674395 0.0316238794932861 8.29707533346302e-29
"Kif28" "OK" 0.326892710854383 0.448509652243173 0.00112222121012478 0.41841617886751
"Mrpl35" "OK" 8.64609780575585e-05 3.75560686366118 0.0106156819585386 0.000157659777638144
"Lrg1" "OK" 0.551761121930086 -0.130112075916508 -0.0004210798289496 0.624628089697983
"H2-DMb1" "OK" 0.166285921928549 0.968946578638966 0.00263970074746627 0.225001469741988
"St8sia1" "OK" 3.67359903877361e-40 13.2133581813228 0.0374961498162204 1.30341633675693e-39
"Col5a2" "OK" 0 168.207337662589 0.479113424662219 0
"Med1" "OK" 3.29959141145294e-59 16.1834490659725 0.0460315064610329 1.35720887386769e-58
"P2rx6" "OK" 5.57228721884697e-108 22.0430216739328 0.062683267926674 2.93818907429065e-107
"Dclre1c" "OK" 0.000235041135354708 3.49724932426857 0.0098546422527129 0.000417997581241218
"Bri3" "OK" 1.55655061703432e-13 7.28941224698468 0.0206865623331019 3.86174324217904e-13
"Extl3" "OK" 0.000529456270954105 3.27438760518378 0.00924382140498954 0.000920276987138929
"Cul1" "OK" 1.69888375735505e-05 4.14502492362708 0.0117250963972851 3.22736058693835e-05
"Baiap2l1" "OK" 0.247517915483747 0.682321262754193 0.00174524003095646 0.324787412327601
"Cdon" "OK" 7.88168807486811e-39 12.9806034156296 0.0368805055103759 2.76226384588922e-38
"Rnps1" "OK" 0 55.3543795033042 0.157648515561195 0
"Fzd3" "OK" 0 50.3913661136221 0.143517469926356 0
"Gmnn" "OK" 0 116.250563315212 0.330898015221237 0
"Nqo1" "OK" 1.11573167874065e-55 15.6753064015714 0.0445474332029071 4.4850425544744e-55
"Sycp3" "OK" 0.837900771705643 -0.985866848814663 -0.00287980378473849 0.844403742518993
"Ipo5" "OK" 1.26043578186233e-200 30.197938845929 0.0859610048427947 9.03120501263723e-200
"Gm48035" "OK" 0.603343024665011 -0.262009717090161 -0.000778848613395235 0.650871929482923
"Pdlim3" "OK" 0.280911501042522 0.580135861168091 0.00152729046643049 0.364566981601483
"Gm20336" "OK" 0.168412340810824 0.960458154593014 0.00260151047068849 0.227690961744911
"Cbr1" "OK" 8.01418689459421e-10 6.03366341923399 0.0170960786784439 1.79108542917943e-09
"Aff1" "OK" 1.16405681543616e-05 4.23084857547574 0.0119637573075293 2.22871130389385e-05
"Gm49686" "OK" 0.136493794396438 1.09620839002347 0.00300410002844124 0.187486795666766
"Cbr3" "OK" 9.54260073391426e-48 14.4687709373095 0.04113374346177 3.60927075956451e-47
"Slc7a4" "OK" 8.76416275842983e-08 5.22380512032925 0.0147677366791535 1.83444710224864e-07
"Gstz1" "OK" 9.97173180579682e-31 11.4642697792538 0.0325795910617717 3.23704653530264e-30
"Ccdc110" "OK" 8.77339234089554e-29 11.0699656540167 0.0310663805508465 2.78737824961844e-28
"Pex5" "OK" 0.0490442231980147 1.65419230234448 0.00462665147384538 0.0716876566651253
"Reep3" "OK" 0 54.2888550562513 0.15458786424869 0
"Fdx1" "OK" 0.000453155649552298 3.31810277558731 0.00936950124106584 0.000791695510480053
"BC005537" "OK" 1.82715523462779e-49 14.7383828017855 0.0419143795018025 6.99434248776184e-49
"Sema6b" "OK" 9.88073964286422e-06 4.26756884750402 0.0120323473829704 1.89821681547692e-05
"Wdfy1" "OK" 0.0468119930522327 1.67658334366057 0.00468951171408518 0.068558070642628
"Nob1" "OK" 1.10906145837432e-20 9.25128378806839 0.0262649672504289 3.14987415612872e-20
"Rdx" "OK" 2.2521441749054e-165 27.3819103485038 0.0779489876584661 1.45330533474678e-164
"Nt5dc1" "OK" 0.327573755889159 0.446622687569325 0.00118340115251381 0.419198718097237
"Acot13" "OK" 8.905847387066e-47 14.3143124584695 0.0406984792867673 3.33558081529683e-46
"Cd47" "OK" 3.51998106970195e-32 11.7502627327306 0.0333974168667345 1.15723384930875e-31
"Tnfaip8l1" "OK" 5.41070282508627e-151 26.1464284923389 0.074122973668678 3.32508598195377e-150
"Mccc1" "OK" 1.32659955040248e-07 5.14655060739181 0.0145730721754515 2.75881959732854e-07
"Slc30a5" "OK" 0.566761249738954 -0.168134459423806 -0.000564621858036837 0.630754276415911
"1700029J07Rik" "OK" 4.765259161787e-242 33.2036665669054 0.0944858704914991 3.74763235778186e-241
"Mydgf" "OK" 0.00096051716677103 3.10217642400247 0.00875354493628629 0.00163968356597468
"Vmn1r184" "OK" 0.352189198675362 0.379416772571574 0.00097631412369259 0.447431748215077
"Cd33" "OK" 0.134727892791371 1.10431668954142 0.00295722622438137 0.185300902003464
"Psmb9" "OK" 1.58895393363009e-48 14.5915717541395 0.0414465335766414 6.03387955987578e-48
"Tmed8" "OK" 0.000866957247558794 3.13238650689266 0.00881328216972189 0.00148502527865509
"Fam89b" "OK" 0.389559236063335 0.280468001055482 0.000701968496802963 0.489668824549561
"Gm10330" "OK" 0.500840267447858 -0.00210623970035203 -8.9842091438294e-05 0.613149697291351
"Gm38699" "OK" 0.408084182930307 0.232475948494073 0.000565756899906447 0.510324355138164
"Samd15" "OK" 0.500571193982357 -0.00143177147565563 -8.96806326370573e-05 0.612861855934579
"Fbxo16" "OK" 1.26277712915724e-187 29.1909619991733 0.083008442687601 8.71915241169056e-187
"9030624G23Rik" "OK" 0.57247730590106 -0.182684742262475 -0.000600094290011371 0.633438137212373
"Zc3h12c" "OK" 2.32839767437759e-12 6.91566321511561 0.0196061558783488 5.62737675747738e-12
"Gm50387" "OK" 0.00020268817061403 3.53655874121112 0.00957155128196845 0.000362102226211287
"Noxred1" "OK" 0.0434799178781141 1.71165733382255 0.00471370940279039 0.0638854638376817
"Gm11604" "OK" 0.536792824159663 -0.0923570638195695 -0.000306833162694255 0.620482983589989
"Ric1" "OK" 0.000483807189489192 3.29977771186697 0.00931194369564262 0.000843612787468885
"Eci1" "OK" 1.85887101765931e-10 6.26543997048387 0.0177635320589509 4.24585712449163e-10
"Hmgb1-ps9" "OK" 0.726062706393005 -0.600948051318597 -0.00174356137089123 0.745517452934768
"Nptx2" "OK" 3.85233990567278e-13 7.16630894167361 0.0198313339866265 9.48838468306333e-13
"Zfp658" "OK" 0.439050827325772 0.153376146488052 0.000348017677386655 0.54515880451313
"AI593442" "OK" 1.84836141831449e-12 6.94831598295806 0.0196078069412493 4.48100406167336e-12
"Taf1b" "OK" 0.256810591376369 0.653209567980326 0.00177461623876747 0.336028299532556
"Glrb" "OK" 1.24649495286939e-189 29.348557288017 0.0833839963171649 8.65640146377054e-189
"Zfp395" "OK" 0.00155250038361917 2.95714697365861 0.00832913621880379 0.00260855328839531
"Tdp2" "OK" 1.33254094330861e-27 10.8234646597545 0.0307419767553404 4.17697663872475e-27
"Ddx10" "OK" 0.221984664652394 0.76550762236637 0.00209446879898843 0.294170426748242
"Tmem130" "OK" 0.557357053144999 -0.144271739143624 -0.000440935070587733 0.626931163667835
"Farp1" "OK" 1.88272706657809e-12 6.94571607143234 0.0197027937085041 4.56370411290195e-12
"Zfp719" "OK" 0.609107203141829 -0.276992853372336 -0.000873980717279334 0.654976223384384
"Dpp9" "OK" 0.00385819895385753 2.66423350621761 0.00750382355912183 0.00630081731072879
"Or4a39" "OK" 0.133832539421929 1.10845565862797 0.00305264714759883 0.18413961762665
"Ppp1r42" "OK" 0 45.3791402408929 0.128619378185531 0
"Nfxl1" "OK" 0.00582730841259721 2.52243294377135 0.0070961203027095 0.00936655886890792
"Kcnh7" "OK" 0.0134296957305155 2.21355520822059 0.00620744040724175 0.0208743177953905
"Proz" "OK" 0.141781218285802 1.0723509358786 0.00292880070518088 0.194232198014455
"Slc12a7" "OK" 2.49460182602131e-08 5.45169477261298 0.0154348151148158 5.31520108108353e-08
"Usp33" "OK" 7.23256419962706e-14 7.39198643764312 0.0209672507157665 1.81054856087474e-13
"Exph5" "OK" 0.468836693988484 0.0781944358987599 0.000129606807186211 0.57816572081157
"Tspyl4" "OK" 7.07244202422193e-26 10.4533435059285 0.0297001548715393 2.16650553454144e-25
"Poglut3" "OK" 6.33942588226515e-10 6.07141442758111 0.0172055621566346 1.42225354566816e-09
"Ufsp2" "OK" 3.54657487403236e-07 4.95879573777816 0.0140438884400805 7.25678833481578e-07
"Grhl1" "OK" 0.564637383045627 -0.162737355103773 -0.000538644307542051 0.629985775798746
"Col10a1" "OK" 0.529887071771708 -0.0749859930305038 -0.000248037053538556 0.620482983589989
"Tmc3" "OK" 0.171759349514705 0.947235677618747 0.00260104052675722 0.231868698533352
"Pnoc" "OK" 6.06946676482107e-05 3.84330322280504 0.010705636384752 0.000111578534974797
"4930550C14Rik" "OK" 1.44349197979422e-120 23.318367669582 0.0662284306076903 7.97477402611135e-120
"Dnase1l2" "OK" 0.917744111033928 -1.39005631298917 -0.00402807184450504 0.919221057716502
"Fign" "OK" 2.19746080320159e-55 15.6321819424661 0.0434141040574744 8.81573017047912e-55
"Stk24" "OK" 0.00397924055241072 2.65382618014509 0.0074726501359185 0.00649261550627926
"Tpra1" "OK" 0.0276272650207689 1.91686936378421 0.00537571718571251 0.0415848975364738
"Mrpl44" "OK" 0.234047949361861 0.72558063073745 0.00198075530375605 0.308863891060338
"Zar1" "OK" NA NA -8.92538293290712e-05 NA
"Serpine2" "OK" 0 109.815225349513 0.312852001646371 0
"Suv39h2" "OK" 9.10621315196301e-164 27.2466433501849 0.0772720998873331 5.84072641008459e-163
"Znrd2" "OK" 0.648518336915979 -0.381323354381402 -0.00115254029280561 0.683071163806986
"Gm48443" "OK" 0.124894448007117 1.15086228457215 0.00316432923420753 0.172604892196053
"Slc15a1" "OK" 0.117199196344365 1.18910489426412 0.00328168556078633 0.162517539552816
"Acrv1" "OK" 0.472043938808046 0.070132903937924 0.000103982322266485 0.5818425904218
"Gm8824" "OK" 0.529469569658693 -0.0739365651433596 -0.000256967452661374 0.620482983589989
"Fem1a" "OK" 1.0411436140493e-11 6.70013384780501 0.0189963523630753 2.46576579057549e-11
"Dop1b" "OK" 0.00442375318115924 2.61789099213916 0.00736602773375084 0.00718800154543961
"Ticam1" "OK" 0.00627118086498756 2.49650580095333 0.00700597021203029 0.0100567342009916
"Klhl8" "OK" 0.0266135920987531 1.93307317410012 0.00541811559767584 0.0401327365519588
"Plin3" "OK" 1.04469562132138e-55 15.6794856911615 0.0445882897576523 4.20042576725988e-55
"Atm" "OK" 1.09894315032919e-25 10.4114753730205 0.02955830508492 3.35785084142399e-25
"Cacul1" "OK" 0.00297144121944837 2.75091630824326 0.00775164183821241 0.00489428203776452
"Ankrd37" "OK" 0.522191207530666 -0.055653824780644 -0.000238653485904769 0.620482983589989
"Or4a73" "OK" 0.0021892587091527 2.84952057120676 0.00763622830818428 0.00363982410109589
"Gm6969" "OK" 7.30092104436991e-14 7.39073587282879 0.0208861346364746 1.82740707155502e-13
"Klf11" "OK" 6.2069618455002e-25 10.2453775707293 0.0290301802080818 1.87748373302217e-24
"Or4a74" "OK" 0.846746616719081 -1.02257937268228 -0.00294424847399521 0.852604166536273
"Nmnat2" "OK" 2.10932450980271e-137 24.9227393089017 0.0708746581017815 1.24253257432863e-136
"Tap1" "OK" 4.53601222117942e-230 32.3631152003997 0.0920829567870547 3.48533352831279e-229
"Fbln1" "OK" 2.77679208569375e-53 15.3207929503191 0.0435163013900497 1.0938088248513e-52
"Vipas39" "OK" 0.0005033133936489 3.28866802607419 0.00928008105975536 0.000876355724673837
"Or4a77" "OK" 0.41551324256209 0.213385249037629 0.000503313250178368 0.518644433955959
"Pkn1" "OK" 0.0850453694399817 1.37191230639522 0.0038209713193479 0.120089490926477
"Sardh" "OK" 3.03150191529539e-07 4.98919940314013 0.0141245456852197 6.21838596080992e-07
"Elp3" "OK" 0.000885872232834395 3.12604498620292 0.00882005800477684 0.00151569892221329
"Cnga1" "OK" 0.318253069407519 0.472589410630184 0.00123329120503047 0.408690832425209
"Nanos1" "OK" 1.24641401626268e-69 17.5993237859386 0.0496693038340188 5.46961502055073e-69
"Eif3a" "OK" 0 40.5182594875549 0.11537990135128 0
"Tufm" "OK" 0.0291389443523654 1.89360176774358 0.00530824392768783 0.0436999423860277
"Tox" "OK" 1.45580573638993e-48 14.5975404975479 0.0413507987766513 5.53059097792083e-48
"Frk" "OK" 0.047555289193212 1.66903432015224 0.00464809739532233 0.0695732685943327
"D130043K22Rik" "OK" 1.09688810463058e-16 8.21098700943224 0.0230810098902715 2.9063026131059e-16
"Nipal1" "OK" 0.00819172009423379 2.40025977966677 0.00662416806962847 0.0129808916576669
"Ahctf1" "OK" 2.82609228537377e-21 9.39628826312501 0.0266800595042581 8.09653010455732e-21
"Arhgap4" "OK" 0.028140612267683 1.90885170581287 0.0051600092214987 0.0423081974859983
"Hspa14" "OK" 4.64205010015361e-104 21.6304658409888 0.061545215566874 2.40898108848972e-103
"Zfp37" "OK" 5.74027950566827e-05 3.85696074641917 0.010895508627251 0.000105731508110834
"Amd2" "OK" 0.675663000720991 -0.45560506736857 -0.00135382807734117 0.704142358104577
"Ermp1" "OK" 4.61918092005848e-84 19.3907479857527 0.0551521442743193 2.20093971557908e-83
"Pik3r1" "OK" 0 92.150932993917 0.262440248635426 0
"Slc31a2" "OK" 0.00732662236529519 2.44083754818679 0.0068617167747466 0.0116828524667562
"Atxn10" "OK" 8.46478727017852e-89 19.9439112257877 0.0567509451906804 4.13256547036657e-88
"Myo6" "OK" 0 50.2319637923357 0.143046041921007 0
"Siglece" "OK" 0.674194023278985 -0.451523969605992 -0.00129912584029127 0.703017385531365
"Cfap69" "OK" 0 54.8662754986631 0.156073747777844 0
"Psmb8" "OK" 9.61724462147774e-284 35.9768820882825 0.102395423487208 8.1493731536644e-283
"Casz1" "OK" 6.19750760983062e-10 6.07504863048862 0.017042356381843 1.39075985142152e-09
"Gm4925" "OK" 0.687337210338947 -0.488316636529387 -0.00144357892313984 0.713630310021149
"Scara5" "OK" 0.398680430367558 0.256764131655283 0.000628390694544957 0.49974186316439
"Adcy8" "OK" 4.13883835564487e-07 4.92870425115779 0.0139359841457924 8.44470873626886e-07
"Grb14" "OK" 1.30382158431847e-12 6.99739555502575 0.0198402161134333 3.17280245050076e-12
"Clstn3" "OK" 0.00126657322928639 3.01935365026027 0.00847989955807913 0.00214406902955508
"Ctu1" "OK" 0.0271039275010827 1.9251719103278 0.00538361416942023 0.0408312150460765
"Cops5" "OK" 1.22443745838201e-12 7.00619446279347 0.0198803352866505 2.98243882406707e-12
"Tap2" "OK" 8.33568972195225e-18 8.51491412948372 0.0241609845087741 2.25428324530291e-17
"Ahsa1" "OK" 3.65457098778522e-103 21.5350653582571 0.0612767514284227 1.88730620196096e-102
"Stard5" "OK" 2.25707842119252e-115 22.8006829301007 0.0648552393027902 1.22630970572257e-114
"Aldh5a1" "OK" 6.54596413363542e-206 30.5978021584452 0.0870979144083972 4.75445097174993e-205
"Arl1" "OK" 1.6694422849828e-25 10.3715995305332 0.0294714436107274 5.08467158313442e-25
"Wnt7b" "OK" 0 54.7018470663345 0.155488861964459 0
"Cys1" "OK" 0.0837852240544387 1.38005260633106 0.00380712954889164 0.118458366673865
"Pbk" "OK" 0 208.084147772277 0.592287899039196 0
"Ltbp3" "OK" 0 77.3148306654189 0.220229816295326 0
"Cd180" "OK" 0.675544770531179 -0.455276321460934 -0.00133459240970335 0.704059796934822
"Gm45902" "OK" 0.0882623726439629 1.35153303430798 0.00373987547252156 0.124408243955555
"Klk14" "OK" 0.568953960500678 -0.173711652997526 -0.000520698279714615 0.631514054060436
"Esco2" "OK" 0 121.7027802486 0.345839196865945 0
"E4f1" "OK" 0.000637667688018366 3.22147286670163 0.00907555007205615 0.0011026311650741
"Jmjd1c" "OK" 9.63582164952999e-180 28.5631773537986 0.0812606391999203 6.4967106818217e-179
"Nkd2" "OK" 0.0549532570379663 1.59861347356704 0.00260573812923833 0.0797949586708169
"C1rl" "OK" 1.66631130485912e-05 4.14945880006837 0.0117111310541674 3.16714961472223e-05
"Ppara" "OK" 0.678464405083217 -0.463409054344483 -0.00137378544011898 0.706490742938151
"Or4a81" "OK" 0.884299034938567 -1.19675533991547 -0.00346875304660344 0.887593887309877
"Morc3" "OK" 1.89275571085839e-05 4.12019544802921 0.0116476470065825 3.58772819001083e-05
"Pcid2" "OK" 0.00129453110977248 3.01273344143871 0.00849372189764777 0.00218916818141886
"Ism2" "OK" 0.0563612014960074 1.58607453364054 0.0043409154710585 0.0817210255303211
"Cdnf" "OK" 0.176265150678961 0.929692533661798 0.00254816732014057 0.237524989144734
"Lamc2" "OK" 1.09819813652791e-51 15.0798884818052 0.0427900597499264 4.27369085083919e-51
"Ccdc25" "OK" 1.31226317765628e-17 8.46216774589237 0.0240291610724679 3.53297107600211e-17
"Rrm2" "OK" 0 227.357066311025 0.64724068612874 0
"Alpk2" "OK" 0.348831536220445 0.38847699879078 0.000999283740912471 0.443540711323904
"Scara3" "OK" 1.05142356255645e-24 10.1942856606424 0.0289535750548287 3.17131415116668e-24
"Fam107b" "OK" 1.34746652631577e-123 23.6151277369947 0.0671876724370332 7.57173827318598e-123
"Prlr" "OK" 0.632528187627649 -0.338556808444246 -0.000819850590652129 0.671361438311758
"Pex14" "OK" 0.115788549441998 1.19630617768572 0.00332194290021701 0.160746675554082
"Clu" "OK" 0 145.774501492357 0.415355590758232 0
"Mboat2" "OK" 0 46.5155937191477 0.132467296983287 0
"Pdgfc" "OK" 1.16473693841045e-15 7.92241176540918 0.0224596083660519 3.02262214254064e-15
"Trip13" "OK" 0 88.3258688516202 0.250914484001881 0
"Ik" "OK" 2.82888020357082e-16 8.09646853204061 0.0229887854534576 7.4450946040026e-16
"C1ra" "OK" 3.01915353708397e-51 15.0129691709016 0.042643671991278 1.17188606861997e-50
"Cul3" "OK" 1.28889280154209e-19 8.98540694768699 0.0255215457829279 3.60019520661806e-19
"Wwp2" "OK" 2.57075342602096e-97 20.9019376449233 0.0591700664925089 1.29643835111071e-96
"Or4c35" "OK" 0.506510099787441 -0.0163191245036786 -0.000131016287007105 0.61869241576976
"Ccdc144b" "OK" 0.307426208506411 0.503159101213544 0.00130714839279761 0.396083634615762
"Klk13" "OK" 0.0161336762475143 2.14108291130289 0.00593018591022194 0.0248673546192472
"Dffa" "OK" 1.3797765867299e-20 9.22791327718764 0.026116485105579 3.91381229198302e-20
"Chaf1b" "OK" 0 95.4661014766279 0.270587128718538 0
"Ctso" "OK" 1.47919185991354e-103 21.576935310398 0.0614023752410098 7.65422416272349e-103
"Vav2" "OK" 0.0948310487693179 1.31157936991116 0.00364891498504002 0.133095303206642
"Dennd10" "OK" 4.86332263474109e-07 4.89708968506913 0.0138683869444867 9.89718234687586e-07
"Col1a2" "OK" 0 45.7891542040512 0.129432252958463 0
"Gpld1" "OK" 0.0374697244121746 1.78083476137418 0.00492974187161124 0.0554837194122028
"Il16" "OK" 0.582301115521873 -0.207783817068482 -0.000666093823803951 0.638212296043524
"Acad9" "OK" 0.00011812920151262 3.67671320430816 0.0103911345245177 0.000213810063989298
"Wdr55" "OK" 1.41838190188464e-10 6.30744661274022 0.0178652403612398 3.25042851029912e-10
"Cenps" "OK" 3.26949141725173e-65 17.0133497182581 0.0481838355785062 1.39770370890518e-64
"Lamc1" "OK" 0 55.2482178445384 0.157323866909984 0
"Gulo" "OK" 0.533106277023446 -0.0830806069345159 -0.000298070866618802 0.620482983589989
"Bbx" "OK" 1.13270663332341e-19 8.99960010587308 0.0255562945006775 3.167682371375e-19
"Dnd1" "OK" 0.0412134182296673 1.73677532278566 0.00475178702969819 0.0607481409250522
"9930021J03Rik" "OK" 1.3210582036168e-19 8.98269605107136 0.025507344942081 3.6887035143997e-19
"Adam2" "OK" 0.00851096618364457 2.38623365453167 0.00665779471776184 0.013464320155018
"Pgp" "OK" 3.86874468768158e-188 29.2314118059085 0.083178803384997 2.67536294513275e-187
"H2-Ob" "OK" 1.45725903343188e-15 7.89451266229326 0.0155314570104116 3.77306961618305e-15
"Hars" "OK" 0.00027075119373265 3.45933925464361 0.0097714158978682 0.000479849596983563
"Hdac2" "OK" 0 41.7187822193521 0.118775609334677 0
"Camkk2" "OK" 6.36283293168144e-58 16.0002531176057 0.0454864441951825 2.59004897573113e-57
"Mia2" "OK" 5.37907447390156e-05 3.87282406348694 0.0109500263600487 9.9250577774943e-05
"Rpsa-ps12" "OK" 0.740040224821126 -0.643469421236634 -0.00185695896560635 0.757027092371146
"Tdo2" "OK" 0.570783898157423 -0.178370260189295 -0.000585177857157707 0.632456171517179
"Col16a1" "OK" 4.11665414427202e-146 25.7136118453762 0.0728298739990566 2.49668987399078e-145
"Ranbp6" "OK" 0.0713360079586136 1.46591290444082 0.00408816035464007 0.101838456667327
"Shcbp1l" "OK" 1.38001838993098e-77 18.6081460623886 0.0504822272316002 6.35244884464786e-77
"Sfxn4" "OK" 0.0094049082117981 2.34927880485108 0.00659767582704617 0.014825256621375
"Gm7964" "OK" 0.595036882249567 -0.240521193333009 -0.000707346851910392 0.645810023314638
"Mrs2" "OK" 7.28874049747962e-71 17.759403778174 0.0504966807572668 3.22833072979165e-70
"Ephx2" "OK" 3.97702721423523e-55 15.5943405265788 0.0443202889083584 1.59019415573176e-54
"Nrbf2" "OK" 0.761893545700744 -0.712406795679889 -0.00211353656915125 0.776258346393041
"Ptger1" "OK" 0.33189795503733 0.434678357196231 0.00112362027906651 0.42407094651485
"Rps26-ps1" "OK" 0.540497517158206 -0.101687195859591 -0.000366925918031451 0.620694918452717
"Psmd7" "OK" 5.8795049335784e-07 4.85965565550887 0.0137643299871261 1.19315476215602e-06
"Marcks" "OK" 0 168.381799384584 0.479671468719531 0
"Brd3os" "OK" 1.23788035603946e-07 5.15952582667895 0.0146010278752641 2.57728717800856e-07
"Dcdc2a" "OK" 0 39.275377191025 0.111667952255879 0
"H2-Ab1" "OK" 0.283264712961292 0.573170249493069 0.00152999193898346 0.367498907722711
"Dnah7b" "OK" 6.91420225140707e-73 18.0189740985234 0.0511759977505421 3.10125339054787e-72
"Rpap1" "OK" 0.148598375884768 1.0424636890718 0.00288199896837034 0.202832344123435
"Prdx3" "OK" 9.46612996091248e-74 18.1286582081691 0.0515772550843082 4.26389267942374e-73
"Cul4a" "OK" 0.347277365135907 0.392681508009643 0.0010333293605927 0.441844717562243
"Hars2" "OK" 0.00896303859860289 2.3671415101311 0.00665587315948376 0.0141497317997187
"Pip5k1a" "OK" 1.26252078214414e-06 4.70609720321988 0.0133201347453534 2.52686156541579e-06
"Il33" "OK" 1.81646171217786e-13 7.26857763555918 0.0204425135030528 4.50100459130948e-13
"Cfap161" "OK" 0 208.319208712676 0.592301665068348 0
"Gm17779" "FAIL" NA NA NA 1
"Egr2" "OK" 6.72161049592113e-105 21.719431502961 0.0616229840565323 3.50631063123932e-104
"Nrsn1" "OK" 0.131237202286301 1.12056186653414 0.00307374976341646 0.180747826330823
"Ado" "OK" 2.20442049448394e-288 36.2723941313147 0.103160349408174 1.88924907430867e-287
"Zfp365" "OK" 0 38.6042445989017 0.109870512301549 0
"Gm11353" "OK" 0.728197604037096 -0.607370905954055 -0.00174945073677797 0.747284430024195
"Uhrf1" "OK" 0 172.457987360034 0.49025471981235 0
"Brd9" "OK" 3.68698442870665e-09 5.78217784806553 0.0163859409531855 8.06818403900659e-09
"Grk5" "OK" 0.00640853166578218 2.48881224459867 0.00699468568677433 0.0102696961764807
"Zfhx3" "OK" 5.97217667444944e-06 4.37860109113875 0.0123825104560723 1.15830450029162e-05
"Bcl11a" "OK" 0 61.1981808737437 0.172004563720488 0
"Utp20" "OK" 4.00080760262973e-09 5.7684242760665 0.0163449290395198 8.7422005350925e-09
"Zmat2" "OK" 8.37915363826718e-273 35.270304827225 0.100431327079302 6.95015367725572e-272
"Zfp950" "OK" 4.67539438448033e-13 7.1397396055591 0.0202513858412556 1.15030252515656e-12
"Lamp1" "OK" 0 79.2037486781922 0.225649040307994 0
"Malt1" "OK" 0.347513674731431 0.392041772281238 0.0010287082183823 0.442051893384142
"Uhrf2" "OK" 8.04428563261756e-143 25.4176624250194 0.0723230700263559 4.84132415415519e-142
"Chrna2" "OK" 0.0493368499052163 1.65131779860674 0.00451148730926373 0.0720861980036629
"Dhx9" "OK" 0 55.2449034076643 0.157316170200888 0
"Lrp2bp" "OK" 1.11465343311661e-74 18.2459251061489 0.0517117470771202 5.04346448090292e-74
"Recql5" "OK" 0.118536889017004 1.18233254227118 0.00327953927674704 0.164233692321172
"Ptk2b" "OK" 3.28230352975897e-47 14.3835429676869 0.0408299526761078 1.23472897892079e-46
"Atxn2l" "OK" 7.62893031977014e-263 34.6145601157449 0.0985406369234797 6.21645884160412e-262
"Hsd17b11" "OK" 1.12978014537281e-141 25.3136578900214 0.0720385625401308 6.78356681431599e-141
"Cdpf1" "OK" 0.0360568554948675 1.79839956923833 0.00503203723311631 0.0535189296732617
"Scyl1" "OK" 0.00471781139853736 2.59585371399202 0.00730566512074979 0.00764172825380963
"Zfp267" "OK" 0.262866373752123 0.63453344466645 0.00172137834743834 0.343230498433919
"Qrfpr" "OK" 0.720563280605748 -0.584515650599388 -0.00168132674863071 0.740787838971136
"Nudt9" "OK" 6.07502099773188e-17 8.28163017443788 0.023509802700421 1.61746649930761e-16
"Ddx39a" "OK" 1.25588218807195e-121 23.422660011398 0.0665971874980991 6.97888473291583e-121
"Lama4" "OK" 4.33916072738629e-09 5.75472448339361 0.0162109264941406 9.47694965738083e-09
"Tppp" "OK" 0 73.7381825007634 0.202691019562255 0
"Gucy1b1" "OK" 1.28113933743221e-70 17.7277173818088 0.0501603365126761 5.66330734786037e-70
"Sap30bp" "OK" 0.313446196128168 0.486105465196476 0.00129861109484909 0.403034152163376
"Steap2" "OK" 3.84406701615363e-10 6.15123615792516 0.0174314675591997 8.6846370727947e-10
"C1s1" "OK" 4.58742044350016e-91 20.2032032486944 0.0574438129498035 2.25731601921304e-90
"Klk10" "OK" 0.00383765364540005 2.66602899509876 0.00740554730436453 0.00627010144345302
"Ttc38" "OK" 0.00264833431346495 2.7884147462258 0.00785305237592462 0.00437767066798505
"Tlnrd1" "OK" 1.9411308021761e-08 5.49612554992233 0.0155531534131281 4.15309030920774e-08
"Tenm1" "OK" 0.603116484209965 -0.261422079925327 -0.000820924577208732 0.650705327485543
"Npat" "OK" 2.14948681692632e-08 5.47810814935254 0.0155185268465353 4.59179637338183e-08
"Pmfbp1" "OK" 0.481028414673832 0.0475726501663067 3.35357165604741e-05 0.591664294428785
"Slc5a8" "OK" 0.0734749075621584 1.45038992465407 0.00390713008825898 0.104717988517798
"Vmn1r185" "OK" 0.103315166226657 1.26288549780576 0.00337541657762693 0.144329368051465
"Wnk2" "OK" 1.93657138407601e-20 9.19152406398001 0.0258937016416787 5.48199135997302e-20
"Hlcs" "OK" 0.67964881212875 -0.466716985490671 -0.00141344694238329 0.70760160418273
"Anxa5" "OK" 0 103.632009886787 0.295254543868513 0
"Npl" "OK" 2.36507333450735e-57 15.918305484794 0.0452459901365294 9.58616856378243e-57
"Mesd" "OK" 9.78774209157757e-115 22.7363728510762 0.0647082634910882 5.3066673779178e-114
"Cdk12" "OK" 4.27421099979612e-21 9.35264319196333 0.0265532302094075 1.22118313072921e-20
"Dnajc21" "OK" 8.39293275512467e-07 4.78870783815717 0.0135531304755436 1.69161410717192e-06
"Fam229b" "OK" 2.79660871445177e-202 30.3236485362646 0.0863012312364121 2.01500960826906e-201
"Mlst8" "OK" 6.03240131680745e-07 4.85457036381068 0.0137368925864148 1.22349490242789e-06
"Dnah7c" "OK" 6.56281092105953e-182 28.7371095558214 0.0813554709367242 4.45308925993246e-181
"Chek1" "OK" 0 64.2976351912515 0.18270350675567 0
"Csf2ra" "OK" 9.39761900881685e-11 6.37087532986235 0.0180586167227418 2.16542353491811e-10
"Dhx38" "OK" 0.018287682388629 2.09047262723715 0.00586714385729202 0.0280246543922877
"Gtse1" "OK" 0 76.8301990752213 0.218671142350192 0
"Eif3c" "OK" 9.30269627004782e-76 18.3811295364691 0.0522973081759165 4.23893877753328e-75
"1810062G17Rik" "OK" 0.00590833771219789 2.51757218156773 0.0069952502008945 0.0094917300727601
"Plxna1" "OK" 9.23802133413065e-19 8.76622267668961 0.0248899383238524 2.54249843030991e-18
"Gucy1a1" "OK" 7.84328245345754e-10 6.03714408477138 0.0168044271020125 1.75332431263878e-09
"Brix1" "OK" 3.83340515465315e-22 9.60431216765871 0.0272753992438416 1.11236542823689e-21
"Klk8" "OK" 6.43798093048477e-13 7.09563422182683 0.019824332628862 1.57900690058866e-12
"Ripply3" "OK" 0.208600980481087 0.811285106488429 0.00213219310129511 0.277678228239777
"Steap1" "OK" 3.92419235024306e-276 35.4868266407227 0.10089278771181 3.28362298236147e-275
"H13" "OK" 6.4510993067132e-34 12.0835527531526 0.0343469063092188 2.16383369981168e-33
"Slc39a10" "OK" 2.12086428253053e-54 15.4870720598466 0.0440280878606148 8.43717862803473e-54
"Pigp" "OK" 3.51197268614397e-113 22.5786643374278 0.0642555186128386 1.89216701528992e-112
"Gm18999" "OK" 0.698471026055716 -0.520008073655775 -0.00149674025544305 0.722612836712118
"Smim43" "OK" 0.758919537406068 -0.702831241458804 -0.00203733069158067 0.773808799837462
"Gldc" "OK" 4.20002670487825e-20 9.1078888823152 0.0258594310091343 1.18317905410251e-19
"Txnl4b" "OK" 0.227570806167773 0.746870702437246 0.00203524271525741 0.301086752713834
"Abca4" "OK" 0.0447883469022213 1.69763488825507 0.00464697941253912 0.0657223474177392
"Gm42718" "OK" 0.193074767529821 0.866621307216118 0.0023682607136373 0.258344316046093
"Grtp1" "OK" 0.0136809830465544 2.20631479631506 0.00619814313400901 0.0212466066948254
"Sparcl1" "OK" 0 144.613377133477 0.411861182325898 0
"Trpm1" "OK" 0.53328788559183 -0.0835374145754378 -0.000320169440135794 0.620482983589989
"Tube1" "OK" 5.05359652143393e-29 11.1192910512487 0.0313817904541965 1.61010350600814e-28
"Trmu" "OK" 0.0617754544481744 1.54003874712802 0.00429372728515796 0.0890776685575697
"Pgd" "OK" 2.95519499070709e-19 8.89370607749829 0.0252581751099952 8.20968360585999e-19
"Gm8337" "OK" 0.349182475417191 0.387528553012569 0.000969616805771418 0.443955656438777
"Cspp1" "OK" 4.97212585235835e-71 17.7808601950861 0.0505732828196016 2.20604472736519e-70
"Pcdh19" "OK" 6.48750192844454e-44 13.8485809602304 0.0392640246562925 2.37222289924018e-43
"Efr3a" "OK" 4.13429925751337e-21 9.3561617153268 0.0265779805564826 1.18163051938019e-20
"Gm43841" "OK" 0.0166909725296613 2.12745923355546 0.00594423941150977 0.0256824691549749
"Rtkn2" "OK" 0 54.4082394745104 0.153712300756002 0
"Dmp1" "OK" 0.265495186056269 0.626494913553603 0.00166052739060814 0.346337280509511
"Prkg1" "OK" 3.30366020778287e-54 15.458545967205 0.0438722578699218 1.31107658509835e-53
"Wnt9a" "OK" 6.17485351105753e-22 9.55507279438489 0.0271021370218772 1.78748886962434e-21
"Pef1" "OK" 0.00732133045975307 2.44109848527721 0.0068700603474914 0.0116764772879812
"Ezh2" "OK" 0 158.873352388809 0.452347394911549 0
"Cblb" "OK" 0.000263446094765503 3.46669867531409 0.00978767229769289 0.000467132190237014
"Fancl" "OK" 2.2122932304518e-24 10.1217443762337 0.0287252727562596 6.64276834410657e-24
"Steap4" "OK" 0 114.112974727671 0.324560668492351 0
"H2-Aa" "OK" 0.290695109194262 0.551355180701824 0.00144020085105853 0.376111543071487
"Fkbp15" "OK" 1.10826273252371e-09 5.9810876567267 0.0169491702222675 2.46494566350221e-09
"Cstf2t" "OK" 7.37540160676917e-07 4.81458239606284 0.0136334938678044 1.48985588808704e-06
"Acat1" "OK" 3.98384732543161e-179 28.5135035059024 0.0811750739036524 2.68100150547036e-178
"Dcaf12l2" "OK" 0.0429050398546295 1.71792618650315 0.00470953444931728 0.0630767340829363
"Dcaf12l1" "OK" 1.13179365011766e-10 6.34230084558939 0.0179662880731497 2.60192887415279e-10
"Tnmd" "OK" 0.511094105269457 -0.0278123831467154 -0.000141548832992281 0.620482983589989
"Txk" "OK" 0.0114479708890039 2.27516653126703 0.00625324531772903 0.0179143771957371
"Snx25" "OK" 5.82376334669167e-69 17.5117890091444 0.0497544893383441 2.5463445892548e-68
"Zzz3" "OK" 1.06132121165769e-26 10.6316755168788 0.0302025742816792 3.29193788438042e-26
"Prr32" "FAIL" NA NA NA 1
"Tspan6" "OK" 6.82388479970969e-53 15.2622418174948 0.0434066087659494 2.67923203719731e-52
"H2-Eb1" "OK" 1.72385616650528e-06 4.6421686669191 0.012854967417874 3.42928248090531e-06
"Ppp1r1b" "OK" 4.11211610378928e-07 4.92996981753075 0.013896610436378 8.39208317020498e-07
"Asah2" "OK" 7.03839121257444e-16 7.98478465861477 0.0226455364087917 1.83737233143992e-15
"Gm6477" "OK" 4.02419613690592e-05 3.94295451934569 0.0110909039024196 7.48482234903287e-05
"Srpx2" "OK" 0.747978614353441 -0.668142286637023 -0.00193140414409828 0.764194838133435
"Arid5b" "OK" 1.83312936997836e-40 13.2655693188178 0.0377042654894856 6.52586824432731e-40
"Mcts2" "OK" 6.4273899804681e-07 4.84198603619997 0.01369215998628 1.30185121487452e-06
"Id1" "OK" 0 64.5834738006079 0.183934964359435 0
"Kdm4b" "OK" 1.48401257720926e-05 4.17590588997173 0.0117974568684529 2.82780225992925e-05
"Cox4i2" "OK" 0.176317872828336 0.929488956792589 0.00253934377728053 0.237578296877837
"Htr1b" "OK" 0.665820180295578 -0.428400391899525 -0.00124243714659561 0.696498692138338
"Cacna1d" "OK" 4.01939133349096e-12 6.8378547725468 0.019379761623872 9.64579100893211e-12
"Zfp532" "OK" 3.61073291593833e-39 13.0402554832385 0.0370292250691624 1.269877599372e-38
"Mei4" "OK" 0.483857229470779 0.0404749734996327 2.59237693249759e-05 0.594743918048317
"Bcl2l1" "OK" 3.89329298535612e-210 30.9138295382485 0.0880019411028233 2.84840069285337e-209
"Snap47" "OK" 3.761594708228e-30 11.3487483636196 0.0322538330615294 1.21324201016453e-29
"Cabcoco1" "OK" 7.55569827426231e-28 10.8753263962149 0.0300506470680761 2.37376498089052e-27
"Stt3a" "OK" 3.40557363334062e-14 7.49146032820118 0.0212621468136655 8.58360543334238e-14
"Naa10" "OK" 0.00809664650496515 2.40452963956313 0.0067609522257195 0.0128415090305902
"Tmem26" "OK" 0.4916818108236 0.0208521192061091 -2.83950896478537e-05 0.603246890323918
"Phactr3" "OK" 0 99.5037744374229 0.281688263172708 0
"Vrk2" "OK" 0.405336573559275 0.239557717195659 0.000593206080418438 0.507380526816794
"Ano4" "OK" 1.26021373060647e-48 14.6073752022786 0.041071544210874 4.78854686815079e-48
"Sri" "OK" 6.21387461296415e-147 25.7869315524489 0.0734052346198159 3.7775083492553e-146
"Dhodh" "OK" 2.70004198704846e-06 4.54861223948674 0.012848601949165 5.3242309136754e-06
"Rad1" "OK" 0.000295632286151878 3.43559021273934 0.00969673985437357 0.00052240719921238
"Alcam" "OK" 0 98.3964272062482 0.279969402220779 0
"Stard3" "OK" 0.333435365842722 0.430446698613024 0.0011397947453348 0.425824306098868
"Exosc9" "OK" 0.064192434161999 1.52050195280252 0.0042457012135106 0.0923512704987531
"Caskin1" "OK" 2.66036278437448e-40 13.2376215665757 0.0376055466580379 9.45214328645177e-40
"Fbxo33" "OK" 7.70070610516118e-05 3.78450611321146 0.0106889953795757 0.00014086352943352
"Sgms1" "OK" 9.63913263841895e-122 23.4339332503042 0.0666794887151089 5.36303036346559e-121
"Cfap97" "OK" 0.000100684011443482 3.71729404814023 0.0105022759437089 0.000182950339529186
"Lrfn5" "OK" 0.62367868034196 -0.315156753466106 -0.000931487939781908 0.665097577636161
"Hcrtr1" "OK" 0.635793377087168 -0.347237040322022 -0.00102026543963769 0.673796879986277
"Spp1" "OK" 2.2802420822772e-63 16.7628724607449 0.0471292921800752 9.64746585631063e-63
"Ninj1" "OK" 1.21558469481745e-17 8.47108538571927 0.02404412420281 3.27561781976114e-17
"C1s2" "OK" 0.553285273316699 -0.133966008522213 -0.000423996365993787 0.62531283018742
"Slc25a4" "OK" 1.0254718437921e-75 18.3758435888258 0.0522856481446987 4.67038640136352e-75
"Jmjd4" "OK" 0.264828657729653 0.628529213377722 0.0017039380484254 0.345567701226323
"Gm48366" "OK" 0.00039285977270298 3.35777706774589 0.00924201642872296 0.000689022061754552
"Gm48368" "OK" 1.72705667449997e-06 4.6417855009259 0.0131081920455034 3.4348921121818e-06
"Kidins220" "OK" 1.17637973177849e-117 23.0296511651146 0.0655432907990903 6.44189252999696e-117
"Tinagl1" "OK" 1.51258178663846e-301 37.0980071683404 0.100274588301157 1.32849579888261e-300
"Celsr1" "OK" 2.16477046154944e-62 16.6285487929481 0.0472644840971635 9.07805345271975e-62
"Slc35f2" "OK" 0.279406028792877 0.584606914100913 0.0015282264837439 0.362803277905432
"Rgs8" "OK" 1.40708557354498e-50 14.9105518304038 0.0418561148679632 5.44055002504569e-50
"Ak5" "OK" 6.50441074962265e-11 6.42706849460413 0.0182244074562415 1.50722954962048e-10
"Pdia4" "OK" 4.04055177293754e-99 21.0992480054917 0.0600426086185892 2.05199546847917e-98
"Cep72" "OK" 4.63253703946205e-29 11.1270504176895 0.0315232186899681 1.47777767807088e-28
"Irak1bp1" "OK" 4.3748172176629e-23 9.82543398657269 0.0279115958960827 1.28937093340297e-22
"Smarca1" "OK" 2.70931516527648e-73 18.0707356980731 0.0513509140217909 1.21794344752366e-72
"Dcun1d2" "OK" 0.0466271173847469 1.67847588266572 0.00469379544183299 0.0683039397514242
"Chchd6" "OK" 2.57408407202995e-249 33.7034353639677 0.0959512917988753 2.05119838481539e-248
"Elmod1" "OK" 0 69.7479575463194 0.19846420902952 0
"Zfp867" "OK" 2.05102036231977e-06 4.60614415648077 0.0130317670931557 4.065773368425e-06
"Gclm" "OK" 0 42.2982522583417 0.120315359740214 0
"Pgap3" "OK" 0.730953290102723 -0.615698663150435 -0.00182393652106497 0.749545614599263
"Minpp1" "OK" 9.38290460299084e-14 7.35730653356533 0.0208715924785616 2.34310144727892e-13
"Pkd2" "OK" 1.50582442577497e-36 12.5719597121287 0.0357373663764482 5.18082826168746e-36
"BC051142" "OK" 3.44015877433626e-09 5.79382005857116 0.0162970492643266 7.53628179609118e-09
"Rpl35a-ps7" "OK" 0.563214287420696 -0.159123688646608 -0.000469126621890151 0.629054911768401
"Tnfaip8l3" "OK" 0.158871209954415 0.99910790968532 0.00273450370655974 0.21574497543204
"Smpd4" "OK" 0.00429251528123757 2.62815136540018 0.00739596133141252 0.00698167147076299
"Lpcat3" "OK" 1.21050476604369e-55 15.6701254807879 0.0445649566902409 4.86492997602371e-55
"Lipo3" "OK" 4.92812630154491e-08 5.32935435157835 0.0150721622604079 1.04105514532519e-07
"Gramd4" "OK" 7.45023115586983e-16 7.97776675788766 0.0226301615937449 1.94291608340261e-15
"Ccdc85a" "OK" 2.17242307926962e-23 9.8957172502444 0.028088347583332 6.42787937012087e-23
"Oacyl" "OK" 0.0867404699952749 1.36110363850887 0.00371646531311098 0.122339512615825
"Card19" "OK" 1.77863136351294e-88 19.9067395311378 0.0566274146344379 8.6693268917216e-88
"Zfp786" "OK" 0.212781877075278 0.796805923871888 0.00213463126747503 0.282877487799316
"Gldn" "OK" 0.000408364723907689 3.34706198848579 0.00937298602036487 0.000715381432768114
"Emg1" "OK" 1.66292543634645e-16 8.16088268157502 0.0231654641133742 4.39381367305184e-16
"Adgre5" "OK" 4.17669703637088e-15 7.76210084426145 0.0219740421074982 1.07111686287948e-14
"Tmeff2" "OK" 0 69.8521187699738 0.198859687037856 0
"Lipo2" "OK" 0.58566344590181 -0.216403666925706 -0.000626294061953285 0.640113950886992
"Smpd1" "OK" 3.27094043971264e-182 28.7613015983437 0.0818801494735293 2.22278629504418e-181
"Gm6061" "OK" 0.761865463041166 -0.712316071834321 -0.00206253330358421 0.776258346393041
"Phip" "OK" 2.56798245280143e-45 14.0786807182664 0.0400297753482237 9.49785149397807e-45
"Ccna2" "OK" 0 252.220142146299 0.717971803347208 0
"Gas2l3" "OK" 0 130.386233473542 0.370186380193177 0
"Zfp951" "OK" 0.146427067906124 1.05188103116785 0.00289641913785011 0.200019840205678
"Serinc2" "OK" 6.78686014235998e-14 7.40043685636463 0.0209510973925573 1.69991727323696e-13
"Zfp398" "OK" 0.0164555307028327 2.1331666067621 0.00598693399017857 0.0253353129451017
"Tyro3" "OK" 3.45834864573622e-12 6.85936569061875 0.0194330142510568 8.32041251758105e-12
"Susd3" "OK" 2.89871276527102e-17 8.36927409677756 0.0202475989381874 7.75209167289622e-17
"Gm48415" "OK" 0.811027356669038 -0.881688490625876 -0.00257789198520111 0.81924293488468
"Myo1c" "OK" 2.30534806872999e-16 8.12133862123559 0.0230382119426697 6.07433975073104e-16
"Gm48416" "OK" 0.80916378624004 -0.874818944676355 -0.00252625913128694 0.817497742952504
"Gm48417" "OK" 0.0449177108932671 1.69626649943601 0.0045036399976712 0.0659014602432594
"Rai14" "OK" 2.67885793392896e-14 7.5228932722812 0.0213203551782856 6.76517515733647e-14
"Gm48418" "OK" 0.472373684028714 0.0693043439807267 0.000110601072440606 0.582169520179874
"Id2" "OK" 0 81.934660475534 0.233401748993299 0
"Rgs16" "OK" 5.37733281200977e-215 31.2733393848427 0.0888393691812339 3.97931447002724e-214
"Zfp282" "OK" 4.32015852750973e-19 8.85143231161337 0.0250801200546585 1.19574515048341e-18
"Gm527" "OK" 0.357657297333551 0.364727813383382 0.000949805559124089 0.453421125207085
"Pcdhac2" "OK" 0.119647269107216 1.17675191969436 0.00320057387685003 0.165657683347357
"Cavin2" "OK" 2.02674857288394e-136 24.831933296746 0.0704473597174348 1.19000601795648e-135
"Tpcn2" "OK" 0.623490241758838 -0.314660396983928 -0.000976002212144253 0.665093107181162
"Immt" "OK" 8.89915361675585e-11 6.37922784592944 0.0180936814484032 2.05187562121648e-10
"Rnasel" "OK" 3.04281851856694e-08 5.41626651288539 0.0152481677713223 6.470291168899e-08
"Dnttip2" "OK" 1.9279348691343e-20 9.19200477045151 0.0261048169964389 5.45839944360864e-20
"Lrp8" "OK" 8.50188904010907e-119 23.1432425523646 0.06577565718002 4.67267342524143e-118
"Togaram1" "OK" 2.55147244202791e-06 4.5605103422939 0.0129046788990913 5.03680696775256e-06
"Sytl4" "OK" 0.150444095903937 1.03453057281878 0.00285199816247953 0.205103518919115
"Map9" "OK" 1.1790580642262e-147 25.8512091045468 0.0735315007540907 7.18218663557839e-147
"Gbp9" "OK" 1.52533720127123e-11 6.64410384601122 0.0187454472825219 3.59550883449712e-11
"Pcdhb3" "OK" 0.0216199722752651 2.02138482305843 0.0056224446591277 0.0328971053928796
"Hmga2" "OK" 1.16302627306446e-147 25.8517378949393 0.0688535142324733 7.08692140531412e-147
"Pcdhb4" "OK" 0.00371470610633405 2.67695721222255 0.00746259804047252 0.00607307341605283
"Pcdhb5" "OK" 8.55054632647952e-23 9.75768698830533 0.0275731414396437 2.50941155522974e-22
"Pcdhb6" "OK" 0.00268388353768924 2.78409281910706 0.00772605675201696 0.00443399670221997
"Pcdhb7" "OK" 0.697443368077479 -0.517061448935378 -0.00155029974954069 0.721880683015852
"Btnl4" "OK" 0.689152644083343 -0.493449927568962 -0.0014294029093075 0.715062723372248
"Pcdhb8" "OK" 0.0024202634159805 2.81745917291579 0.00781625644049973 0.00401390557704972
"Arfgef1" "OK" 4.17432564497063e-14 7.46470488746962 0.0211801923346542 1.04962947291829e-13
"Nr1h4" "OK" 0.550538261201532 -0.127021379015862 -0.000400740341957268 0.624269802484512
"Pcdhb9" "OK" 0.023746848417493 1.9818708534478 0.00548358817549531 0.0359720408801789
"Sec11c" "OK" 4.5720372126689e-86 19.6267139185995 0.0557946290130333 2.20348997734208e-85
"Gbp4" "OK" 0.00675246463516918 2.47016884515013 0.0068567430254499 0.0108016692546458
"Notch4" "OK" 0.181643119918393 0.90912103583662 0.00248157913588121 0.244352438802048
"Exoc3" "OK" 1.12907403440013e-06 4.72883229464289 0.0133896177221673 2.26505026640968e-06
"Ei24" "OK" 0 37.5925473773433 0.107040725077359 0
"Cobll1" "OK" 1.62536017529265e-64 16.9191529533959 0.0481220923604481 6.92870236274377e-64
"Sox11" "OK" 0 196.918338772787 0.558941350154182 0
"Prpf39" "OK" 3.33180277059337e-11 6.52803965840603 0.018507823016786 7.78959950860619e-11
"Pcdhb10" "OK" 3.11793703381435e-40 13.2256942878068 0.0370375229953572 1.10713447812936e-39
"Stambpl1" "OK" 2.88426584382999e-85 19.5328861369166 0.0554919165425129 1.38415618759074e-84
"Pcdhb11" "OK" 0.593582624836366 -0.236770613609495 -0.000745554915707073 0.644988640316557
"Tec" "OK" 0.0129561975007164 2.22752218199864 0.00620898155054295 0.0201765667549983
"Gm50174" "OK" 0.718619071433419 -0.578744096383961 -0.00170714218374831 0.739178811064108
"Slc17a8" "OK" 0 155.759374950091 0.438797867921388 0
"Pcdhb12" "OK" 0.40579587424722 0.238373075184346 0.000575536209147824 0.507885010352131
"Pcdhb13" "OK" 0.71891637183293 -0.579625406101617 -0.00164461718503601 0.739357355852567
"Pcdhb14" "OK" 0.000702122271419924 3.19377718771197 0.0089817270707853 0.00121095125435817
"Cerk" "OK" 5.03322168057843e-64 16.8524455653331 0.0478815758437092 2.13852679173164e-63
"Pcdhb15" "OK" 0.703383268936114 -0.534156211083364 -0.00131221263403425 0.726611986093631
"Pcdhb16" "OK" 2.14271119749977e-06 4.5970366603501 0.012946079112287 4.24427067643475e-06
"Rbm46" "OK" 0.627209114969709 -0.324470609251199 -0.000998518944098113 0.667559507305084
"Pcdhb17" "OK" 0.159565425941824 0.996245551520235 0.00274280279121672 0.216622517700187
"Fgd3" "OK" 5.62775963981995e-14 7.42526399444003 0.0210570975482272 1.41155410977085e-13
"Dock10" "OK" 4.0362674242352e-34 12.1220390868294 0.0344442042407719 1.35636921876785e-33
"Ocrl" "OK" 0.00178434664256528 2.91396551269697 0.00821494349140242 0.00298560049612132
"Gpsm3" "OK" 0.222941122017486 0.762297871410276 0.00201414237946512 0.295307816768942
"Tmco3" "OK" 9.52677498990828e-50 14.7823038785668 0.0420369405750146 3.65770605813347e-49
"Pcdhb18" "OK" 4.43445488545812e-06 4.44305835781996 0.0125475047710575 8.66019002679437e-06
"Msrb3" "OK" 0 41.669961844578 0.118629770979698 0
"Pcdhb19" "OK" 8.73822659727745e-06 4.29490960428794 0.0121267303300406 1.68374348088247e-05
"Bcar3" "OK" 3.23665960484484e-306 37.3865091718736 0.106428934977864 2.87917541684793e-305
"Pcdhb20" "OK" 3.2017243172808e-07 4.97863435127415 0.0140701612136317 6.56382578403012e-07
"Pcdhb21" "OK" 6.94773606899048e-11 6.4170341940729 0.0181203273734608 1.60748222419189e-10
"Pcdhb22" "OK" 6.5907988347439e-10 6.06516777638852 0.0171683822752651 1.47754723845848e-09
"C1qtnf3" "OK" 2.32304144717767e-10 6.23061477588636 0.0168685852635269 5.28866991424191e-10
"Pbx2" "OK" 2.14933785988379e-12 6.92699704060721 0.0196499821714128 5.2008847074732e-12
"Fkbp3" "OK" 1.63165807568661e-59 16.2267410297922 0.0461574767269734 6.72676943994236e-59
"Scyl2" "OK" 0.0765993132863641 1.42832398756868 0.00398291650255482 0.108904372233603
"Taf7" "OK" 1.52276720721965e-25 10.3803822094658 0.0294687189022041 4.63950461227338e-25
"Acta2" "OK" 0 142.3410078164 0.405421449943529 0
"Acsl1" "OK" 2.3354079297147e-22 9.65523621277514 0.0274002019338313 6.8052595614176e-22
"Pcdhga1" "OK" 0.234431374759659 0.724330674293103 0.00195604647461646 0.309302038233704
"Fez1" "OK" 0 49.4111112017101 0.140721468362135 0
"Ahrr" "OK" 0.0252268991356796 1.95609640760924 0.00532121512680895 0.0381116851510739
"Pcdhga2" "OK" 0.595169759109823 -0.24086405526796 -0.000765441459292109 0.645876562179725
"Pcdhga3" "OK" 0.636220091377793 -0.348373345819915 -0.00106964051916331 0.674130352781366
"Tbc1d22a" "OK" 0.00562611773278345 2.53476633415741 0.00712224400036614 0.00905930939057976
"Fas" "OK" 2.61824505130475e-112 22.4896893363304 0.063996909615561 1.40394251131906e-111
"Vmn1r90" "OK" 0.382881201716474 0.29792238384692 0.000747293421634131 0.482114051191617
"Lrat" "OK" 0 92.3797026345031 0.258485674036187 0
"Ranbp2-ps1" "OK" 0.634376147014825 -0.34346627775841 -0.00103533718779308 0.672768968650954
"Mrgprf" "OK" 3.84825094781296e-11 6.50641578097028 0.0182574221823754 8.97958388585341e-11
"Ptprs" "OK" 0 43.5923245212049 0.124137288716307 0
"Lemd3" "OK" 1.1009589241028e-05 4.2433660924506 0.0119963786914532 2.1112630281695e-05
"Nrxn3" "OK" 4.51901809699947e-129 24.1421033859007 0.0685844152698916 2.58768266601343e-128
"Amacr" "OK" 0.000230165097884037 3.50283750319812 0.00988081690039224 0.00040956816047609
"Ch25h" "OK" 0.264108672163087 0.630729595714902 0.0016123346250674 0.344752833143238
"Mast4" "OK" 1.23495477668678e-09 5.96343419073804 0.0168947348195439 2.7419976337089e-09
"Hmgn3" "OK" 1.26277122444867e-38 12.9444534374283 0.0368043639050629 4.41786350650787e-38
"Lipa" "OK" 3.64518643600916e-35 12.3175179264048 0.0350099990505419 1.23855365179837e-34
"Pigk" "OK" 4.00690501372728e-17 8.33103578612171 0.0236520610761084 1.06919912171443e-16
"Pcdhgb1" "OK" 0.753920098303305 -0.686877695675037 -0.00198515332649439 0.769394088786405
"Renbp" "OK" 0.36363692160999 0.348754209187096 0.0009073237555117 0.46009693642753
"Pcdhga4" "OK" 0.498432410721836 0.00392937371920492 -7.46343909968274e-05 0.610823369168822
"Kcnq3" "OK" 3.05955987182306e-69 17.5483890022116 0.0496414442120697 1.33968937715998e-68
"Pcdhgb2" "OK" 0.358816423789534 0.361624240592203 0.000934138986562003 0.454698984271382
"Pcdhga5" "OK" 0.000547083654477446 3.26512253645365 0.00916313373523391 0.000949909848933469
"Pcdhga6" "OK" 0.347626279425629 0.391736986070257 0.00102538103443402 0.442163968805721
"Ifit2" "OK" 1.51138150379083e-25 10.3810986596167 0.0293238633630447 4.60637027388058e-25
"Pcdhga7" "OK" 0.0612344297621857 1.54449335621284 0.00429971447592236 0.0883469402699991
"Actr6" "OK" 2.03085436936125e-06 4.60819949011795 0.0130450404834603 4.02668246870276e-06
"Pcdhgb4" "OK" 0.0618936409209509 1.53906969758721 0.004248128072768 0.0892338305761037
"Ifit3" "OK" 0 46.5632400216191 0.131832022001698 0
"Lman1" "OK" 3.10237558119372e-31 11.5649221982799 0.0328718831375854 1.0105536340907e-30
"Ifit1bl1" "OK" 0.115903524201055 1.19571691447921 0.00330731713851749 0.160881543359597
"Ifit3b" "OK" 2.88872131885366e-306 37.3895488259173 0.105736106711864 2.57093348540384e-305
"Rxfp3" "OK" NA NA -9.44935521540665e-05 NA
"Lrrc6" "OK" 0 71.1939092800903 0.201789844580655 0
"Wif1" "OK" 2.87908699848915e-09 5.82363360939647 0.0124501028312989 6.32481027698766e-09
"Tfdp1" "OK" 0 71.5843079616953 0.203863234953033 0
"Ifit1bl2" "OK" 2.74748398076232e-06 4.54494469651553 0.0128207072768076 5.41545684927151e-06
"Zfp212" "OK" 0.580347757656604 -0.202783206267586 -0.000662435425833196 0.637146999874942
"Ifit1" "OK" 0 41.320230763191 0.117136437988877 0
"Tafa5" "OK" 2.6548470064259e-80 18.9402968144272 0.0538887943768639 1.24041764480924e-79
"Gpha2" "OK" 0.0249277632960801 1.96120146034016 0.00509754619869182 0.0376786868546143
"Lca5" "OK" 2.49787576445882e-23 9.88174056600538 0.0280309397299839 7.38358330702869e-23
"Txnrd3" "OK" 0.00570470082535864 2.52990314655571 0.00711671557374167 0.0091776580084587
"Slc16a12" "OK" 0.0241321297207037 1.9750342668587 0.00546724216678892 0.0365342064526909
"Tmem71" "OK" 3.98069387523265e-05 3.94555944321213 0.0107548697220492 7.40849079749167e-05
"Mtmr10" "OK" 8.15054121972897e-12 6.73581746729056 0.019103057462888 1.93539163892762e-11
"Ppp2r5b" "OK" 1.31499263198603e-05 4.2033456369116 0.0118880858232669 2.51183215310783e-05
"Tbc1d30" "OK" 0.739164264827899 -0.640771010352392 -0.00186364753512241 0.756345360614476
"Adamts12" "OK" 0.311830343989765 0.490668840997979 0.00128928339173382 0.401127922362716
"Ppp1r3d" "OK" 0.499753650079214 0.000617507716139657 -8.38546526823089e-05 0.612105290091525
"St6galnac5" "OK" 8.5692930296637e-45 13.9932545660765 0.0397227523260081 3.15261251309417e-44
"Fam217b" "OK" 0.0129684630429518 2.22715485559489 0.0062574678517261 0.0201939254130132
"Cdh26" "OK" 7.22785694144412e-09 5.66790136245081 0.0159807701722617 1.56873003771194e-08
"Rps27a-ps2" "OK" 0.729345762122812 -0.610835519873692 -0.0017856881964914 0.748106052880812
"Fancm" "OK" 4.35703888667952e-15 7.75673933504947 0.0219816257163221 1.11720691668815e-14
"Dmxl2" "OK" 3.03920401365372e-10 6.18838408323951 0.0175192992017204 6.89387875360512e-10
"Uhrf1bp1l" "OK" 8.75427418048462e-15 7.66771639273014 0.0217583511856936 2.22888834368129e-14
"St6galnac3" "OK" 0.253074510922965 0.664845961706 0.001794471620332 0.331404037411927
"Efemp1" "OK" 5.53918551843136e-202 30.3011264379681 0.0862380639615856 3.9879042450007e-201
"Pcdhga8" "OK" 0.701517051646197 -0.528768723661981 -0.00156688925695605 0.725140671505767
"Vmn1r40" "OK" 0.654635683751413 -0.39786644911445 -0.00117505331373821 0.687668458621188
"Pank1" "OK" 1.39476058012727e-11 6.65727439428986 0.0188807782910323 3.29115357703192e-11
"Phb2" "OK" 5.57054571690729e-52 15.1246384064466 0.0430117359329683 2.17530894946905e-51
"Apln" "OK" 2.79950564505225e-53 15.3202634491424 0.0435039692045012 1.10227481211929e-52
"Tars" "OK" 1.89494181434407e-13 7.26286063556962 0.0206070612530163 4.69289308549617e-13
"Bbs7" "OK" 3.04498267325408e-46 14.2285872481795 0.0404375490390132 1.13598371784958e-45
"Cstf2" "OK" 2.35968387985395e-70 17.6933395843422 0.0503046651856321 1.04106414929073e-69
"Gbp6" "OK" 3.27382270279635e-12 6.86719519285089 0.0193936251852695 7.8817161481621e-12
"Tpx2" "OK" 0 229.41621919918 0.653016549590124 0
"Rpsa-ps5" "OK" 0.673246333825624 -0.448895098113626 -0.00130862073413697 0.702232031854987
"Crk" "OK" 3.34272559022076e-15 7.79029199920747 0.0221140637631054 8.59442367206473e-15
"Cemip" "OK" 0 61.128179953048 0.17379811940659 0
"Grk1" "OK" 0.0379274051913529 1.77526094773122 0.00496124703382042 0.0561153976800335
"Atg2a" "OK" 0.0565450741411888 1.58445529043696 0.00442345782356725 0.0819612948260775
"Brd1" "OK" 7.59828536653068e-15 7.68586582691189 0.0218088058097528 1.93839508947721e-14
"Pcdhgb5" "OK" 0.101185552613863 1.27482523913877 0.00352543201731229 0.141452872676603
"Trrap" "OK" 3.22068603625612e-42 13.5651886601467 0.0385609476585104 1.16097787634086e-41
"Ccbe1" "OK" 2.26750641988264e-11 6.58545275617126 0.0185385317404929 5.3233901368967e-11
"Erbb2" "OK" 0.0149945738788913 2.17023368107339 0.00608632058177658 0.0231769344814686
"Gns" "OK" 3.89071940236135e-59 16.1733013907438 0.0460016702402916 1.59962629825102e-58
"Vmn1r43" "OK" 0.0437117258534269 1.70914846714936 0.00476871831282916 0.0642156063754274
"Zfp956" "OK" 0.000869471708420061 3.13153620823328 0.00881355106922657 0.00148890843124039
"Rassf3" "OK" 4.50858276598909e-40 13.1979362780831 0.0374944803030085 1.59841701715453e-39
"Cenpu" "OK" 4.05041241875988e-51 14.9934697681301 0.0422902736690378 1.57014376602657e-50
"Mfsd4b5" "OK" 0.610079341248393 -0.279525830929783 -0.000853091331796644 0.655709047233504
"Zbed4" "OK" 1.22553776462135e-77 18.6145065589625 0.0528667178305657 5.64278854940069e-77
"Pmaip1" "OK" 0 41.6289502152514 0.118242874810987 0
"Zfp777" "OK" 0.00249732653001779 2.80737841467584 0.00790424725454332 0.00413714975128876
"Npr3" "OK" 1.1801869275611e-42 13.6386034963549 0.0385934018840824 4.2747729993077e-42
"Pcdhga9" "OK" 0.718112997248285 -0.577244935686708 -0.00167757797506732 0.73882582724359
"Ptcd3" "OK" 7.56304891870992e-17 8.25550524826006 0.0234346665850019 2.01068596161136e-16
"Mien1" "OK" 1.37147188601113e-16 8.18412275170197 0.0232366045089329 3.62851012468701e-16
"Zkscan17" "OK" 2.09861663395321e-06 4.60136888763021 0.0130147331654538 4.15921067598786e-06
"Cpa6" "OK" 0.589736755431006 -0.226867866837979 -0.000718556335406938 0.642607987127157
"Mis18bp1" "OK" 0 149.492253642769 0.424788620526001 0
"Fan1" "OK" 0.646908820210564 -0.376988219561605 -0.00114966605505706 0.682123441706206
"Mfsd4b1" "OK" 0.0131700552949285 2.22116023296975 0.00610612676300699 0.0204848610839508
"Brd3" "OK" 0 42.184381431828 0.12010648070889 0
"Gm8055" "OK" 0.0587582272294134 1.56528348195556 0.00426699163552463 0.0849917649674373
"Fnbp1l" "OK" 0 42.4503173011269 0.120788284363635 0
"Ehd1" "OK" 1.15915867243899e-05 4.23179687449001 0.0119687328366784 2.21980423117785e-05
"Slc16a10" "OK" 0.00134978027289439 3.00002657207975 0.00834096052322819 0.0022796092584889
"Alg12" "OK" 0.00150791412882452 2.96611996596977 0.00835600312291502 0.00253647177177575
"Gm15604" "OK" 0.532385407756133 -0.081267544299095 -0.000273989349852464 0.620482983589989
"Rgsl1" "OK" 0.694584303727948 -0.508887057288513 -0.00147496803091306 0.719520311149683
"Mc4r" "OK" 6.6149614152916e-07 4.83626844086199 0.0135461009115996 1.33879164145098e-06
"Abhd17c" "OK" 7.02516478806692e-13 7.08355430604886 0.0200960931131375 1.72138473065191e-12
"Cdc42bpg" "OK" 2.14129307900156e-54 15.4864556157806 0.0440195216592445 8.51657090852782e-54
"Tbk1" "OK" 0.514698919630825 -0.0368530678444555 -0.000190373011112814 0.620482983589989
"Pcdhgb6" "OK" 0.509337737505119 -0.023408374453294 -0.000151753106010035 0.620482983589989
"Gm6211" "OK" 0.0143904286105137 2.18647519908197 0.00608876465315728 0.0222984929594061
"Fabp3" "OK" 9.81560013006462e-11 6.36419859674079 0.0178631696394811 2.26029301795785e-10
"Pdcd6" "OK" 1.19965968846183e-213 31.1739967817619 0.0887519628713718 8.85951625083781e-213
"Sh3bgrl2" "OK" 0.000191451329307134 3.55159574184072 0.0100191599215348 0.000342570144013528
"Sub1" "OK" 1.15749859537742e-93 20.496467739652 0.058327150032379 5.76799893649007e-93
"Gas6" "OK" 0 51.2024607058106 0.145677544911142 0
"Zcchc17" "OK" 4.08988275841588e-11 6.49725701318288 0.0184298104346262 9.5360152314492e-11
"Pknox2" "OK" 6.43505917021473e-14 7.40750134140461 0.0210036471023204 1.6122485142033e-13
"Creld2" "OK" 3.41513756929065e-19 8.87762550402516 0.0252067543667699 9.47284739328829e-19
"Cep128" "OK" 0 97.3243718684891 0.276725375795931 0
"Mphosph10" "OK" 3.69497436647573e-26 10.5147206388675 0.029866895402115 1.13690065360587e-25
"Ywhae" "OK" 4.07482665765435e-106 21.8478404836406 0.0621816408126136 2.14109305222717e-105
"Pim3" "OK" 7.01309176650432e-175 28.1689969933227 0.0801479910795075 4.64170492459246e-174
"Teddm2" "OK" 0.645177797020832 -0.372333706031147 -0.00113300229636481 0.680863828476232
"Vmn1r46" "OK" 0.139918293318832 1.08068650811129 0.00298180457872092 0.191918507454891
"Magoh" "OK" 2.68155188785239e-16 8.1029755092213 0.0230016996931768 7.05941219717732e-16
"Teddm1b" "OK" 0.140199305384163 1.07942432771132 0.00290710951084935 0.192269376405954
"Zfp746" "OK" 0.0616238936180782 1.54128356424733 0.00430373112856723 0.0888662237066709
"Pcdhga10" "OK" 0.613440469911355 -0.288297448381117 -0.00089685768427552 0.658106695282337
"Nabp1" "OK" 2.24637686745983e-09 5.86494729851851 0.0166037552954623 4.95174109437989e-09
"Xpot" "OK" 1.0272558424475e-07 5.19433656433367 0.0147134182034824 2.14445300720969e-07
"Pcdhgb7" "OK" 0.18432883133683 0.898990609208653 0.0024580549726895 0.247669997528359
"Pcdhga11" "OK" 0.0528152363250917 1.6181490838624 0.00450304520445188 0.0768511931982893
"Kif20b" "OK" 0 133.00412428795 0.377942959576529 0
"Mcee" "OK" 8.50153354368517e-15 7.67147420884264 0.0217639676979076 2.16606689624469e-14
"Phf20l1" "OK" 2.58905721133909e-56 15.7678519298625 0.0448463846215002 1.04377694008174e-55
"Snrnp40" "OK" 3.64154534285922e-74 18.1811200880306 0.0517053257916669 1.6456247344333e-73
"Tincr" "OK" 0.0591161698669765 1.56223626740525 0.00431651496682547 0.0854547292911308
"Traf7" "OK" 1.5422485776155e-14 7.59472376309741 0.02155191682187 3.91340427068496e-14
"Doc2b" "OK" 1.56711117452419e-295 36.7230250904266 0.0949435552083356 1.35788716221734e-294
"C2cd5" "OK" 4.28005030830253e-07 4.9221444152959 0.0139273916509066 8.72592658020473e-07
"Nkain1" "OK" 0.344360752051264 0.400590686085728 0.00104170622338903 0.438473877514869
"Trpc3" "OK" 8.0283307284576e-08 5.24001147258777 0.0144535373565845 1.68374786565107e-07
"Kif1b" "OK" 0 47.1027506441718 0.134146443117499 0
"Pcdhgb8" "OK" 0.59274875569096 -0.234621541339915 -0.000655919857639632 0.644584735601131
"Bicd2" "OK" 1.16203514179909e-05 4.23123951809839 0.0119677919937583 2.22507662575131e-05
"Pcdhga12" "OK" 0.278939220282106 0.585995646285838 0.00156594859027317 0.36232990189793
"Apba2" "OK" 0 53.6925326757667 0.1528407684978 0
"Rpf2" "OK" 7.06959871699846e-22 9.54105103825774 0.0270954565238605 2.04485876992156e-21
"Plrg1" "OK" 6.04340084047211e-08 5.29217821923539 0.0149931970533245 1.27292965071398e-07
"Wdr20rt" "OK" 8.04696768319027e-05 3.7735524673345 0.0102442143024279 0.000147018645322301
"Sash3" "OK" 0.515421893292558 -0.0386665867157566 -0.000170427979729084 0.620482983589989
"Cib2" "OK" 8.98404989239768e-07 4.77502940485968 0.0135179635729843 1.80913886542325e-06
"Tshr" "OK" 1.63309591256824e-150 26.1042061459672 0.0742700748508032 1.00257646686885e-149
"Elovl4" "OK" 0 40.5776015419374 0.115415316426062 0
"Pcdhgc3" "OK" 1.77143762677356e-12 6.9543116903477 0.0197129343168054 4.29798060567765e-12
"Hcfc1" "OK" 3.30960272575949e-81 19.049611135594 0.0541764313455686 1.55559946867794e-80
"Foxs1" "OK" 0.539522889870373 -0.0992318081195598 -0.000308219855991791 0.620538368356497
"Cdh4" "OK" 1.00446734843787e-245 33.4573994066944 0.0952263320521069 7.93766688789629e-245
"Tmem218" "OK" 1.56180845490353e-15 7.88586598601548 0.022373917702452 4.03970776763455e-15
"Nyap2" "OK" 0.6181529118378 -0.300633246774819 -0.000864098856594821 0.661432410822887
"Pnpt1" "OK" 0.000470674570515329 3.30749344738423 0.00933660539549125 0.00082142770481833
"Prl8a1" "OK" 0.0835213046008784 1.38176910145383 0.00371761576369776 0.118112984936242
"Idh3a" "OK" 1.17408868732826e-15 7.92141765865197 0.0224890196081296 3.04645294962445e-15
"Ccdc74a" "OK" 0 81.653942610468 0.23239603178863 0
"Sdha" "OK" 4.44869707240306e-63 16.7230963612972 0.047574331400343 1.87691756568029e-62
"Slc38a11" "OK" 0.00577693121354454 2.52548527193413 0.00687027264815648 0.00929054900412237
"Gnal" "OK" 0 90.0320945622401 0.255336438419114 0
"D930020B18Rik" "OK" 0.552244067429561 -0.131333028448286 -0.000420330623390963 0.624725820628467
"Gm6198" "OK" 0.575441840514186 -0.190246060655096 -0.000564266189593964 0.63478920561024
"Ttll8" "OK" 0.46147501453023 0.0967183977194533 0.000185539063189722 0.570217192938736
"Glul" "OK" 0 139.795632402329 0.398136769791205 0
"Dchs2" "OK" 0.370927733320209 0.329397222827501 0.000834094094994409 0.468336807184083
"Entrep2" "OK" 0.000140875565477654 3.6315252071411 0.0101524238193534 0.000253784118305837
"Nfkbiz" "OK" 3.18916087474908e-76 18.4391093565975 0.0524022462951833 1.45687584480754e-75
"Kics2" "OK" 0.182490351551575 0.905915266644002 0.00248142179046614 0.245396137495226
"Ippk" "OK" 0.0547349738428897 1.60058012288574 0.0044696530142673 0.0794971870033248
"Tlr2" "OK" 5.36823671049086e-31 11.5177609359706 0.0324703877094935 1.74610388155793e-30
"Gtf3c6" "OK" 1.52712968018941e-18 8.70942283656673 0.0247304170286306 4.1838438976531e-18
"Pde5a" "OK" 4.6971616134958e-23 9.81826848171142 0.027458549848572 1.38369626182448e-22
"Zfr" "OK" 1.54974596127402e-137 24.9350857380781 0.0709781092177463 9.13798263803818e-137
"Nsmce3" "OK" 0.111503586830992 1.21857070474171 0.00338412598635667 0.155144020868992
"Trim35" "OK" 1.96948118119731e-10 6.25642744131072 0.0177437856619912 4.49224893711995e-10
"Irs1" "OK" 4.84561388505675e-20 9.09235991592941 0.0257980855491749 1.36313100080096e-19
"Htr7" "OK" 0.59055379599385 -0.228969775177906 -0.000632461888392397 0.643148824225729
"Prl7a1" "OK" 0.0272199181231665 1.92332030362168 0.0053802776046781 0.0409991072523602
"Dusp15" "OK" 0 73.9322502927139 0.209810849073768 0
"Rph3al" "OK" 2.59103457038224e-08 5.44494741764812 0.0152652510762227 5.51806288623351e-08
"Ttk" "OK" 0 125.102120550234 0.355636357941271 0
"Prex2" "OK" 7.06351070734424e-155 26.4857991949993 0.0753551735620992 4.40377563926964e-154
"Stmn4" "OK" 0 83.6367685604904 0.23684613419215 0
"Rpp30" "OK" 2.20394948126884e-75 18.3342830066945 0.052146594667296 1.00249708133622e-74
"Amd1" "OK" 5.64214975337011e-05 3.86117509912183 0.0109045065173899 0.000103977088930546
"Prl7a2" "OK" 0.0388809131004706 1.76382274885957 0.0048470137364938 0.0574790400975013
"Ankrd1" "OK" 0.574162334380127 -0.186981253528185 -0.00054966222498774 0.634524612614922
"Zdhhc9" "OK" 8.95018381087412e-15 7.66487627376755 0.0217389877872779 2.27812533637663e-14
"Cenpp" "OK" 4.61401168590904e-133 24.5191626966034 0.0695872151478952 2.67346057524791e-132
"Wdr5" "OK" 1.47513527540722e-13 7.29664719731479 0.020689334762408 3.66378376026213e-13
"Gtf2a1" "OK" 1.08470585076069e-21 9.49655869224863 0.0269727250909608 3.12495704714761e-21
"1700016K19Rik" "OK" 0 218.416851115946 0.620458890159509 0
"Nlrp3" "OK" 0.228749665353662 0.742970847040096 0.00190574863026268 0.302446905718867
"Srgap1" "OK" 2.84024244698227e-39 13.0585426071321 0.0371142764506677 1.00084997902349e-38
"Tes3-ps" "OK" 0.00687643182821942 2.4636544280803 0.00686391973482457 0.0109912077636851
"Srek1" "OK" 8.09722498677076e-187 29.1273102425123 0.0829086310946387 5.57812266359639e-186
"1810037I17Rik" "OK" 0 85.1702083377786 0.242591457846535 0
"Nox1" "OK" 0.19804735858216 0.84861650981528 0.00231980499480434 0.264625168422372
"Mlc1" "OK" 0 114.214199482931 0.325421805815915 0
"Dock9" "OK" 0 43.2987684526444 0.122888939068892 0
"1700028J19Rik" "OK" 0.707191474433124 -0.545198430106921 -0.00161895326449827 0.729794106463319
"Men1" "OK" 3.24242431529476e-10 6.17817092656004 0.0175157709780083 7.34838227859807e-10
"Taf4" "OK" 0.0853499876843956 1.36995811963319 0.00381538769220053 0.120491351405214
"Mdga2" "OK" 4.56548886049408e-64 16.8582119867885 0.0479395594749429 1.9407091013438e-63
"Rflnb" "OK" 4.24145633579302e-17 8.32429915554882 0.023479927618179 1.13145204559161e-16
"Cln3" "OK" 1.94015907428675e-05 4.1144927136441 0.0116327585253622 3.67333799767141e-05
"Chmp1b" "OK" 1.40186167141778e-07 5.13618455492622 0.0145491896965218 2.91198081567724e-07
"Mppe1" "OK" 0.346629305530334 0.394436756495065 0.00101313502567322 0.441051274974762
"Gm12261" "OK" 0.529979033157892 -0.0752171570344179 -0.000273303814323342 0.620482983589989
"Rhbdd1" "OK" 0.000833137172333491 3.14404917860485 0.00887154081619028 0.0014291287610195
"Rxylt1" "OK" 4.07779945542319e-14 7.46778493956825 0.021190354800117 1.02550093870605e-13
"Ist1" "OK" 3.91502919188874e-12 6.84162363603573 0.0194100373076419 9.40284256612107e-12
"Ccdc127" "OK" 0.0450710279365092 1.69464884153752 0.00474297851740944 0.0661210260282902
"Mtmr12" "OK" 0.216599885861056 0.783727927621343 0.00214551618981849 0.287625907880091
"Acsbg1" "OK" 0 58.942653536104 0.167893422420229 0
"Scn3a" "OK" 1.59562009980663e-145 25.6609490958898 0.0722597010975732 9.66421046356038e-145
"Lrrc8b" "OK" 0 48.9317845628985 0.1392545224936 0
"Cdk19" "OK" 1.46988617270728e-245 33.4460281435791 0.0950753922704673 1.1605413618195e-244
"Col4a4" "OK" 7.15619185918496e-36 12.4481502498173 0.0353164918411132 2.44857074628302e-35
"Pcdhgc4" "OK" 0.0677828034970319 1.49250958271073 0.00413302633380457 0.0971519868480809
"Slc37a2" "OK" 1.77295670582759e-16 8.15314114894046 0.0231006756117492 4.68316926437615e-16
"Zfp72" "OK" 0.428118482792792 0.181166401905878 0.000429151614140697 0.533051220745523
"Slain2" "OK" 0.00154618389320034 2.95840376768685 0.00834199099433684 0.00259890790541748
"Rpl17-ps3" "OK" 0.312487702647886 0.488811147307917 0.00128636805303705 0.4018875976266
"Ecm2" "OK" 8.68471448744548e-22 9.51969128157202 0.0269939345674441 2.50680332294744e-21
"Ston2" "OK" 0 38.5966102357595 0.109895053489084 0
"Nxpe3" "OK" 0.109938916456416 1.2268530357847 0.00340151268741138 0.153025950730458
"Cep97" "OK" 6.9117931908535e-74 18.1459454337157 0.0516067649201798 3.11721527490542e-73
"Czib" "OK" 0.00368838881833871 2.67933851051734 0.00754824792895761 0.00603168703290707
"Prl7d1" "OK" 0.000594356647031314 3.24157457182779 0.0089590091982189 0.00103000894116833
"Utp14a" "OK" 1.59765775079512e-33 12.008778038914 0.0341090454580275 5.33310981026467e-33
"Lsm14b" "OK" 1.54658435524953e-176 28.3039129633967 0.0805634168051958 1.03157062187357e-175
"Ftl1-ps1" "OK" 2.71995771460176e-246 33.4963893897135 0.0953578659398758 2.15412535282348e-245
"Rps29" "OK" 0 109.695183704152 0.31252162169684 0
"Avpr1a" "OK" 5.45846460299587e-13 7.11842249950756 0.0194415390541655 1.34077065350398e-12
"Zfp821" "OK" 4.18678613104467e-05 3.9334486824153 0.0110971912879784 7.77361412192422e-05
"Ppp4r3b" "OK" 9.34496077637738e-33 11.86180622686 0.0337159373678346 3.09140757061648e-32
"Lrr1" "OK" 1.47164381744484e-276 35.5144319026633 0.100434939325402 1.23313367042999e-275
"Psma7" "OK" 5.86891450078525e-69 17.5113494097417 0.0498191770658252 2.56546470875934e-68
"Tg" "OK" 0.538425476842527 -0.096467800237198 -0.000304873969669117 0.620482983589989
"Slc10a4" "OK" 0.617090448889604 -0.297848098628051 -0.000873778282901837 0.660804836072884
"Rpl36al" "OK" 2.66131036258301e-98 21.009918352463 0.0597774717014271 1.34737701919385e-97
"Aspn" "OK" 0.615875510064927 -0.294666076848366 -0.000862622061020987 0.660052080111743
"Lrrc8c" "OK" 8.06955734706056e-52 15.1002211715047 0.0429363137877293 3.1464126281507e-51
"Sema6c" "OK" 9.77474409779824e-05 3.72476805910362 0.0104461330742466 0.000177793365132682
"Col4a3" "OK" 0.000489846283805771 3.29629450493933 0.00928355933104306 0.000853730743183697
"Mgat2" "OK" 4.86987904052366e-06 4.42287170895552 0.0125171078281047 9.48693435536013e-06
"Dnaaf2" "OK" 1.33094761735083e-108 22.1077541261998 0.06279354402953 7.04258972312084e-108
"Impa2" "OK" 2.02658386990486e-15 7.85327340223103 0.0222458565437867 5.23287729154689e-15
"Foxr2" "OK" 0.162464026638399 0.984381332033446 0.00256464345214873 0.220176694458361
"Rasa3" "OK" 4.47277387088876e-60 16.3060049397195 0.046364752729155 1.85456226959962e-59
"Rragb" "OK" 0.219195210764145 0.77491409711124 0.00211785064756546 0.290772773708809
"Zfp825" "OK" 0.000600206851988728 3.23878180107786 0.0091337030397407 0.00103994753494716
"Lrrc8d" "OK" 2.86376622660613e-101 21.3320239654232 0.0606787315577217 1.47008295290142e-100
"Rxra" "OK" 0.250926681214953 0.671576469454893 0.00181946600843818 0.328853882460694
"Ppm1h" "OK" 5.87878145461708e-40 13.1779281034512 0.0374664144746448 2.08214533897927e-39
"Omd" "OK" 8.92851468973115e-306 37.3593776907022 0.106291624150538 7.9267467602045e-305
"Cidea" "OK" 0.000167072711909904 3.58728002143705 0.0100599490382158 0.000299870264246406
"Klf8" "OK" 0.0130268690554152 2.22540983191278 0.00615221759006698 0.0202796239072959
"Tubb6" "OK" 0 127.330932995534 0.362546670581744 0
"Ogn" "OK" 0 83.205914841597 0.236966834589101 0
"Afg3l2" "OK" 0.126560489017074 1.14280159114534 0.0031701669168134 0.174746807395132
"Primpol" "OK" 0.00212479565462067 2.85901467070812 0.0080459706383764 0.00353753682965118
"Cacna1e" "OK" 0.121094543239892 1.16953267007375 0.00323595569302874 0.167597224977902
"Vmn1r49" "OK" 0.335753000044779 0.424082016718177 0.00106225621181827 0.428420353326845
"Vmn1r50" "OK" 0.144684090701382 1.05950867316862 0.00284392221604251 0.197893539941592
"Rps18-ps5" "OK" 0.145510245582406 1.05588558386619 0.00283743653345833 0.198963213827034
"Kctd12b" "OK" 2.2605458732668e-23 9.89173808412308 0.02808317665484 6.68752540019546e-23
"Ormdl3" "OK" 6.81463706756327e-52 15.1113622367806 0.0429757114016799 2.65882802491244e-51
"Zfp326" "OK" 0 43.2628019115719 0.123162360700878 0
"Nbdy" "OK" 7.00423178754892e-91 20.1822964235257 0.0574263037869322 3.44373139562709e-90
"Gm18329" "OK" 6.26166230462306e-05 3.83564882106089 0.0104399720869334 0.00011505318429822
"Sox4" "OK" 0 152.527981839884 0.434250216757321 0
"Dnaja4" "OK" 6.41389431054371e-07 4.84240358113544 0.0136385358574162 1.29940934348416e-06
"Erap1" "OK" 1.7389331545536e-07 5.0955192753195 0.0144307614134711 3.59848710233179e-07
"Srsf3-ps" "OK" 0.328718949178944 0.443453289427454 0.00116030331591515 0.420485351788147
"Cfap36" "OK" 0 58.4513465191128 0.166450704205189 0
"Pcgf5" "OK" 4.01592432438789e-78 18.6741769407399 0.0531123713259704 1.8533218647629e-77
"Bcorl1" "OK" 0.389449209216012 0.28075487254053 0.000713371562283908 0.489564617435562
"Etnk1" "OK" 3.81301244538527e-22 9.60486168651375 0.0272854087166961 1.10662585024536e-21
"Rpl24" "OK" 5.47380996811814e-51 14.9734588887838 0.0425741782694179 2.12101322701941e-50
"Pcdhgc5" "OK" 0.178156301643615 0.922414127874086 0.00253153473884415 0.239849554876977
"Zbtb11" "OK" 1.73858068323907e-07 5.09555767573578 0.0144297333005414 3.59817025017566e-07
"Bckdhb" "OK" 0.0923474666528242 1.32643717106296 0.00369090595732141 0.129781159045147
"Ddo" "OK" 1.95691385037096e-131 24.3661022639835 0.0693239464979822 1.12772471536863e-130
"Ss18l1" "OK" 0.0146728055200597 2.17881235115231 0.00611600437000815 0.0227009657836069
"Med15" "OK" 0.344254443290476 0.400879441649312 0.00105644552344827 0.438369440309708
"Polr1a" "OK" 6.92045345933604e-17 8.26610292467122 0.0234493161435568 1.84120378077176e-16
"Mtg2" "OK" 0.594742148186736 -0.239760792373879 -0.000768021753273275 0.64560660567886
"Nol8" "OK" 2.65697267750868e-05 4.0413716926111 0.0114251846135606 4.99590580855861e-05
"Smurf1" "OK" 1.60193848905998e-21 9.45585663463312 0.0268398076959151 4.60624307615798e-21
"Pole2" "OK" 4.16266158960722e-261 34.4989231570549 0.0976157259115956 3.37975164331177e-260
"Apobr" "OK" 0.530819766495996 -0.077330702447574 -0.000303524403001766 0.620482983589989
"D630033A02Rik" "OK" 0.00225154640847306 2.84058459221783 0.00795091064973158 0.00373993752314838
"Mettl24" "OK" 0.862704106846542 -1.0925491797748 -0.00315128025119317 0.8670274750528
"Spin2c" "OK" 0.0518107912175509 1.62754413751141 0.00446668002396481 0.0754870011854678
"Atxn1l" "OK" 0.387068839637848 0.286966881022965 0.000731813526651559 0.486945388347635
"Ttll9" "OK" 0 40.5177261625531 0.115066271918577 0
"Cdc40" "OK" 1.5337148063465e-06 4.66625234133215 0.0132051844868459 3.05912460379578e-06
"Arnt2" "OK" 3.8602596977281e-169 27.6963754581658 0.0788378781670914 2.51348583276676e-168
"Gsdma" "OK" 0.136457818469096 1.09637285787652 0.00298577757162942 0.187451645144129
"Trmt2b" "OK" 0.29807496795578 0.529945185883429 0.00142355097281231 0.384859796597316
"Cfap97d2" "OK" 1.74471632938118e-118 23.1122169315176 0.0657231071113605 9.57154560152006e-118
"Prelid3a" "OK" 0.681783841666379 -0.472692866481891 -0.00142602059319604 0.709210798123248
"Cpt2" "OK" 1.05044304842801e-06 4.74346947841992 0.0134272134943671 2.10941773265211e-06
"Casp3" "OK" 1.74166877282966e-268 34.98751823286 0.0995970513694322 1.43409578835778e-267
"Psmd3" "OK" 1.09702250861247e-27 10.8412697341081 0.0308061760471146 3.44051420641991e-27
"Tent5a" "OK" 6.937582384111e-12 6.75920428081789 0.0191260650925861 1.64997265055764e-11
"Rnf5" "OK" 2.59218061923486e-45 14.0780178362196 0.0400337222369423 9.58538578089941e-45
"Ier5" "OK" 6.68940769312289e-117 22.9541979684153 0.0653004343184535 3.65537751901832e-116
"Golph3" "OK" 4.55936514265783e-48 14.5194891239708 0.0412940180139483 1.72700905477085e-47
"Mr1" "OK" 6.62760290006166e-56 15.7083657767971 0.0446677022262188 2.66774319231073e-55
"Wasf1" "OK" 0 149.27652149245 0.424651307203766 0
"Rab26" "OK" 0.000140305988973576 3.63257040495425 0.0101416001840047 0.000252783269613104
"Cacna2d2" "OK" 2.80602437850173e-10 6.20095800812085 0.0174158498393204 6.36975650956833e-10
"Spire1" "OK" 2.67357579753164e-26 10.5451779843561 0.0299595619906723 8.24878112301683e-26
"Ube4b" "OK" 1.37406516846499e-24 10.1682458625115 0.0288894611203224 4.1375545921963e-24
"Ighmbp2" "OK" 0.0458585528062199 1.6864087066241 0.00470812761030649 0.0672162595094577
"Cdc16" "OK" 3.01500706740287e-15 7.80331842815147 0.0221493905714513 7.75846343877309e-15
"Ccdc88a" "OK" 0 84.4864964531291 0.240522040889582 0
"A830018L16Rik" "OK" 0.320700037639743 0.465742153697068 0.00123513417122407 0.411452585965292
"St3gal5" "OK" 1.09450750774608e-13 7.33671411108303 0.0208104487300906 2.7293127945992e-13
"Fig4" "OK" 0.738044701514061 -0.637328950883579 -0.00190044125698595 0.755371069896643
"Myt1l" "OK" 4.17418374499291e-13 7.15531060873992 0.0201729350182538 1.02768847924399e-12
"Safb2" "OK" 2.1812168780113e-32 11.7906342275565 0.0334947347150619 7.18408456774197e-32
"Ak9" "OK" 0 66.1462964474364 0.187992967502755 0
"Upf3a" "OK" 0.237993734201904 0.712771008271046 0.00194390075044151 0.313429325692095
"Atoh8" "OK" 7.08606200416298e-183 28.8143689404604 0.0819932362217481 4.82809864526756e-182
"Tmem35a" "OK" 1.5506152823529e-21 9.45926239369142 0.0268593846403021 4.45937782523701e-21
"Zbtb24" "OK" 0.469049303601882 0.0776598820084194 0.000135185699248107 0.578388391112275
"Fryl" "OK" 2.60303368545595e-13 7.21980892111949 0.020484901345794 6.43326783360186e-13
"Elf4" "OK" 0.18922511901692 0.880755374610775 0.00239967454008971 0.253625736903045
"Cdkal1" "OK" 0.809076558209527 -0.874498413941946 -0.00257652355386678 0.817455373887358
"Champ1" "OK" 5.03529855569533e-15 7.73836175219486 0.0219597780221648 1.2892164076435e-14
"Frmd4a" "OK" 0 39.4451198213401 0.110744509339746 0
"Mrpl21" "OK" 3.57916990754222e-05 3.97096066658245 0.0112280723110588 6.67566783726666e-05
"Usp53" "OK" 1.47616937554928e-35 12.390219589299 0.0352024550665933 5.03465250553458e-35
"Coprs" "OK" 5.4652520856529e-38 12.8314458905351 0.0364724326361692 1.9024558320916e-37
"Anks1b" "OK" 0 120.206692851103 0.341691624721344 0
"Irf2" "OK" 9.80381621432352e-32 11.6633903465415 0.0331479336391349 3.209669487617e-31
"Pcnp" "OK" 4.34265444524432e-122 23.4678723836809 0.0667965008926574 2.42289242912565e-121
"Pdzd2" "OK" 4.06868601866249e-64 16.8650206159558 0.0479328153747529 1.73034198753155e-63
"Cep76" "OK" 1.94366091339434e-145 25.653270427112 0.0728842577031384 1.17642977283214e-144
"Cpt1a" "OK" 8.76991574318953e-219 31.5506979909383 0.0898213738841573 6.53813338491647e-218
"Obox3" "OK" 0.28239321903406 0.57574665082268 0.00155403343046074 0.366394594949734
"Ptpn6" "OK" 1.21126879764704e-11 6.67798261991216 0.0186747375176833 2.86266734695972e-11
"Diaph1" "OK" 1.36012650315661e-07 5.14186448759234 0.0145647942767261 2.82723980830056e-07
"Aifm1" "OK" 1.72281529100719e-05 4.14181844046459 0.0117156073139568 3.27110174493885e-05
"Prorsd1" "OK" 1.25656075557368e-07 5.15672076013182 0.0146017652837247 2.61587832495379e-07
"Agpat1" "OK" 1.19382563197652e-09 5.96896376446676 0.0169225634297072 2.65296218068754e-09
"Trmt10c" "OK" 0.00531632881131236 2.55454535574538 0.00719063005551001 0.00857578145637473
"Trabd" "OK" 0.185297886561071 0.895357946872817 0.00246247862506839 0.248842377569998
"Klhl22" "OK" 2.64723340752303e-05 4.04223262535244 0.0114282247800501 4.97914920512538e-05
"Itgb4" "OK" 2.27544534164917e-05 4.07756961270717 0.0114246290947453 4.2950756088084e-05
"Myoz2" "OK" 0.00140957552895854 2.98679889420963 0.00800619717620259 0.002377481424369
"Ap1g1" "OK" 9.51413851703791e-12 6.71329124877076 0.0190433112269296 2.25592073166076e-11
"Slc1a7" "OK" 0.595795977226139 -0.24248026673918 -0.000726867937856281 0.646245288038136
"Scarf2" "OK" 0.00213094450610621 2.858097883319 0.00804031665323223 0.00354711956015042
"Gabpb2" "OK" 5.9252771422857e-10 6.08225277186243 0.0172295943331867 1.3304967297974e-09
"Ctxnd1" "OK" 9.05223050760597e-38 12.7922961559753 0.0363188789148377 3.1468356785782e-37
"Nupr1" "OK" 1.2421950601651e-151 26.2025655963099 0.0734115806837869 7.65461885999313e-151
"Hectd2" "OK" 2.61846436332351e-12 6.89900158510363 0.0195234929000379 6.31996032276359e-12
"Sla" "OK" 0.579848352349336 -0.2015055434327 -0.000549222297897202 0.636831137370888
"Pkd1" "OK" 0.00410139297789971 2.64360689757667 0.00742379793318057 0.00668406698493109
"Rab33a" "OK" 0 117.014862793294 0.32974091502158 0
"Fah" "OK" 0.000848957144556068 3.13854057042108 0.00882067285823717 0.00145513678025721
"Sat1" "OK" 0 65.1409915955288 0.185418189442926 0
"Car15" "OK" 0.0472553356356002 1.6720692303603 0.00461333964645489 0.0691680766269522
"Zfp618" "OK" 4.32110909760236e-21 9.35148923700168 0.0252277216790627 1.23424114737498e-20
"Stx6" "OK" 3.79083228342467e-64 16.8691996635327 0.0479780666831057 1.61293568796633e-63
"Mllt11" "OK" 1.09244261478009e-122 23.5264999793385 0.0668721690580636 6.11016323339508e-122
"E2f3" "OK" 8.66856855884601e-62 16.5452057651541 0.0470112483749559 3.62509253750258e-61
"Synpo2" "OK" 2.0418200165996e-217 31.4508743874403 0.0895159411039213 1.51845115284739e-216
"Kpna7" "OK" 0.431676886572875 0.172106537663101 0.000379643318109171 0.536963206461324
"Tjp1" "OK" 1.18448301408599e-126 23.910725966397 0.0680524505167682 6.73558094556965e-126
"Senp7" "OK" 7.48688094416748e-35 12.2593273740455 0.0348391374289836 2.53480986984204e-34
"Cdc42se1" "OK" 9.20999617796535e-127 23.9212279193865 0.0680836967726237 5.23892912121326e-126
"Nmnat1" "OK" 0.545141660598043 -0.113395914215106 -0.000408273088137728 0.622068776135429
"Cenpi" "OK" 0 80.93666595232 0.230035310337908 0
"Mboat1" "OK" 6.04901570784354e-43 13.6872634768277 0.0388908742928785 2.19587056538351e-42
"Safb" "OK" 4.33277623008446e-35 12.3035719461297 0.0349673833173597 1.47107370535731e-34
"Psmg2" "OK" 4.40743426713508e-53 15.290735711214 0.0434692196412172 1.73235585991988e-52
"Sec24d" "OK" 3.80234944847679e-26 10.5120199724467 0.0298580596057753 1.16973930791814e-25
"Selenoo" "OK" 0.201703878422574 0.835550622652183 0.00227786458595574 0.269192051290228
"Iars" "OK" 8.02679006756732e-22 9.52787484915163 0.0270576323241255 2.31875054304613e-21
"Klhdc1" "OK" 2.17345681711559e-10 6.24103269627552 0.0176507491760108 4.95187100380198e-10
"Hdac3" "OK" 1.2851031722352e-07 5.15251165771548 0.0145943743728862 2.67468025319109e-07
"Zfp644" "OK" 1.39377477295784e-07 5.13727226680098 0.0145503515877668 2.89618246340273e-07
"Lzic" "OK" 0.0631564436284982 1.52880461786568 0.0042693920768298 0.0909454803774345
"BC034090" "OK" 0.0143847351608907 2.18663102852796 0.00610762933877934 0.0222915845212429
"6030458C11Rik" "OK" 0.00706202011415259 2.45409311707696 0.00690273833806944 0.0112738723722218
"Fbxo25" "OK" 2.44526556201334e-08 5.45524520552713 0.0154555154329428 5.21315829539083e-08
"Ctnnbip1" "OK" 0 41.1092884784175 0.117021486552753 0
"Mff" "OK" 6.22107565967389e-09 5.693554448229 0.0161398374591641 1.35314768114551e-08
"Podn" "OK" 1.18597291813586e-261 34.5352686249128 0.0982151090936494 9.63783214742642e-261
"Rabggtb" "OK" 2.69179922637855e-12 6.89507607639284 0.0195625755488162 6.49522516536182e-12
"Micos13" "OK" 5.46127935562705e-07 4.87424460608285 0.0138034210273926 1.10952984117191e-06
"Enpp6" "OK" 0 272.729530554013 0.769965696076095 0
"Zxdc" "OK" 0.192532548275777 0.868601568000571 0.00238622133387116 0.257714325410079
"Rpl36" "OK" 5.97110057740902e-12 6.78090908829313 0.0192370797020444 1.42255008344318e-11
"Egfl8" "OK" 0.718780633875664 -0.579222972155066 -0.0016787273845787 0.739259881521561
"Tesmin" "OK" 1.21197156105301e-32 11.8400202914517 0.0331789396396511 4.00345437508158e-32
"Dgcr2" "OK" 1.65557361103066e-39 13.0995731166586 0.0372432899211813 5.84649737927848e-39
"Ccn4" "OK" 8.33366577921739e-159 26.8246558757283 0.0762563985288684 5.26108197443493e-158
"Klhdc2" "OK" 5.17344259586425e-24 10.0382738783333 0.0285157337375798 1.54671965235637e-23
"Arpc1a" "OK" 4.77824924745797e-209 30.8326984472863 0.0877700075598709 3.49160407560198e-208
"Tdrp" "OK" 6.25900970142136e-05 3.83575294797435 0.0108321834462118 0.000115016153635669
"Sgf29" "OK" 0.000116445809652433 3.68037454539179 0.0103908944469164 0.000210890068073125
"Ptpn2" "OK" 0.349435409650257 0.38684519090362 0.0010162116808347 0.444214657612163
"Tubgcp6" "OK" 0.00147472803116357 2.97295716890823 0.00836626121341961 0.00248203713488168
"Acot9" "OK" 2.29524774456972e-33 11.9787762875815 0.0340162977297656 7.6447548517695e-33
"Agtr1a" "OK" 0.556176311505208 -0.141281736576719 -0.000439624265122774 0.626305605587565
"Erich1" "OK" 0.0337167800261034 1.82877340897858 0.0051211121634222 0.050219026464032
"Krba1" "OK" 0.000158015349214068 3.60179239909596 0.0101628054029067 0.000284009065720445
"Hfm1" "OK" 7.41124122134546e-11 6.40719126908528 0.0178399956947547 1.71296571653303e-10
"Lonp1" "OK" 0.000200151500577018 3.53988395949485 0.00999533433192656 0.000357676676625208
"Stox2" "OK" 9.01806887719235e-86 19.5921632894727 0.0557455955093119 4.34045667105186e-85
"Uqcrfs1" "OK" 5.28432268076066e-34 12.0999415070671 0.034397493489702 1.77379096271246e-33
"Pxdn" "OK" 1.32637490592038e-79 18.8554098940785 0.0535978923393395 6.17162688243283e-79
"Gal" "OK" 0.000111807934017674 3.69072491170203 0.00869095187124467 0.000202693993680696
"Sult1a1" "OK" 8.00682341804058e-135 24.6836779314815 0.0701505982772991 4.66931036743827e-134
"Prdx4" "OK" 2.55574168853564e-140 25.1903394854906 0.0716850075558912 1.52239543684422e-139
"Nup160" "OK" 2.23260857615513e-07 5.04797322104496 0.0142747627681651 4.60266729766121e-07
"Drosha" "OK" 2.9921994771733e-21 9.39027467361957 0.0266663587541994 8.56561591808102e-21
"Gm48054" "OK" 0.604681779675787 -0.265484250928111 -0.000828264269311886 0.651554578791986
"Fgfbp3" "OK" 8.68685306977449e-230 32.343050853165 0.0920008422139146 6.67187281090893e-229
"Catsperd" "OK" 6.76342550818901e-09 5.6792729061965 0.0156085033806904 1.46916677093878e-08
"Dusp22" "OK" 0.000151819210653484 3.61217595097724 0.0101970288422498 0.000273089987351478
"Map4k2" "OK" 0.00145529664997537 2.97702599546299 0.00838767523045669 0.00245001858365874
"Adra1a" "OK" 0.0558046602563803 1.59100113421604 0.00439666355593395 0.0809595943225953
"Ptchd1" "OK" 5.26813209240912e-08 5.31722346013586 0.0150199545499975 1.11209960392856e-07
"Tarsl2" "OK" 3.59467480975753e-09 5.78644059190939 0.0163905932976898 7.86904616632064e-09
"Seh1l" "OK" 6.55657005040033e-11 6.42585378633548 0.0182197320466478 1.51873117094039e-10
"Tssk2" "OK" NA NA -9.25926693364557e-05 NA
"Pum1" "OK" 2.27179392378713e-73 18.0804500082618 0.0514395261189735 1.02227894615891e-72
"Dcp1a" "OK" 4.80622279142723e-05 3.90017179256769 0.0110174982011402 8.89626860449903e-05
"Impg2" "OK" 0.286649195603769 0.563200457782198 0.00147213538062536 0.371302664809274
"Tmem131l" "OK" 7.98437746417972e-107 21.9221628210761 0.0622969018705252 4.19778703323565e-106
"Phex" "OK" 0.894115833006007 -1.24871772917067 -0.00356719038699889 0.896649442711713
"Xpr1" "OK" 0 47.8044333237242 0.136153040803605 0
"Ranbp3" "OK" 5.88723952475224e-06 4.38172236291133 0.0123943594163625 1.14207637771123e-05
"Slx1b" "OK" 0.119359600567287 1.17819418286813 0.00327037916464525 0.165287657764383
"Anapc5" "OK" 8.25510116402781e-106 21.8155694772417 0.0620693073477242 4.32877167081749e-105
"Bola2" "OK" 1.59023497433124e-12 6.96950989949063 0.0197712524431787 3.86300821691852e-12
"Tm2d3" "OK" 0.0891783499746472 1.34583200902137 0.00374894420689132 0.125611053433152
"Sel1l" "OK" 4.56077920338259e-23 9.82123886257704 0.0279017001940004 1.34373986029795e-22
"Dpysl2" "OK" 0 49.8387628897814 0.141949886499996 0
"Ess2" "OK" 0.00401767230754018 2.65058104601571 0.0074618260700031 0.00655261263595512
"Spin1" "OK" 2.4744422427557e-07 5.02828404025928 0.0142412230027807 5.09017643486411e-07
"Ubac2" "OK" 0.330516109227086 0.438488481113545 0.00116356806422761 0.422514714600161
"Vmac" "OK" 0.000102000622082801 3.71400935897412 0.0104884290068498 0.000185286758048759
"Drp2" "OK" 2.82260146109052e-47 14.393979448444 0.0409127066477863 1.06246368657399e-46
"Pdrg1" "OK" 2.37083579808968e-78 18.7022977709662 0.0531962671347017 1.09636728976994e-77
"Nxnl2" "OK" 0.839470904168333 -0.99228566997462 -0.00285468669794494 0.845749949725606
"Pnma2" "OK" 7.35916391024751e-07 4.81502253694517 0.0136096252970062 1.48674221419361e-06
"Ndufa11" "OK" 0.00874836986078956 2.37609958991024 0.00668496177099894 0.013822929844821
"Zfand6" "OK" 3.33734273834687e-05 3.98759366790225 0.0112774982021291 6.24074793663724e-05
"Cdh6" "OK" 1.03286748471792e-21 9.50165857646265 0.0269605149861588 2.97608959637192e-21
"Grcc10" "OK" 0.301742751146714 0.519394734728804 0.00139434438600792 0.389250210469298
"S1pr3" "OK" 0 81.3310216783353 0.231639679366426 0
"Cep192" "OK" 2.43778508044528e-91 20.2343966264512 0.0575300772205223 1.20250294935657e-90
"Gpr183" "OK" 0.527437667531695 -0.0688303432485229 -0.000234290392298697 0.620482983589989
"Nrtn" "OK" 0.0546695017420517 1.60117121039187 0.00446061507168781 0.0794148762126592
"Slc25a1" "OK" 7.78992248796376e-39 12.9815003303562 0.0369088324299548 2.73063334599452e-38
"Mon2" "OK" 0.00127250252950529 3.0179385492495 0.00851016276060527 0.0021537320100376
"Erbin" "OK" 2.44165633864065e-65 17.0304430209171 0.048442550074708 1.04504280901411e-64
"Dus3l" "OK" 1.72642763845173e-06 4.64186075556213 0.0131334676344964 3.43401944527388e-06
"Atn1" "OK" 3.0824361657403e-18 8.6294480891046 0.024506490900028 8.40406198722759e-18
"Tkt" "OK" 8.84482937480253e-34 12.0575838327502 0.0342770418629027 2.96123771815639e-33
"Trappc11" "OK" 0.0044119140805351 2.61880534774798 0.0073757478297814 0.00716941003327434
"Myo1b" "OK" 6.95363159922674e-76 18.3969099904839 0.0521895051638115 3.17014641915745e-75
"Hdac10" "OK" 0.409002469035901 0.230111745652064 0.000566673014269505 0.511437270585352
"Scn2a" "OK" 0.00458177712778778 2.60589128118978 0.0073300224698272 0.00743205674300724
"Cfap100" "OK" 1.75273092014976e-117 23.0123632488982 0.0654233565204779 9.58928171499939e-117
"Rfx2" "OK" 2.51698978051658e-171 27.8772650944976 0.0793183413399589 1.64777470252244e-170
"Dgcr6" "OK" 0.0678667620133603 1.49186887351441 0.00416403018927545 0.0972395957433628
"Bnip3l" "OK" 3.65467406601372e-51 15.0002952285649 0.0426633881593583 1.4176490912848e-50
"Ldlrad4" "OK" 6.0130305329364e-08 5.29309924673823 0.0149433924705103 1.26712420419112e-07
"Ppp2r2a" "OK" 0 41.1020693543725 0.11703769072009 0
"Klf15" "OK" 1.05068694043102e-26 10.632614514566 0.0301890637152114 3.25951333582664e-26
"Fchsd1" "OK" 0.0728912092663496 1.45459138101953 0.00403767658935787 0.1039353322838
"Prodh" "OK" 6.18018515016776e-06 4.37113258813845 0.0123089546593963 1.19800410026182e-05
"Cln8" "OK" 2.11203813263147e-06 4.60004108227114 0.0130182512500862 4.18489145415143e-06
"Zfp467" "OK" 0.00388477175301706 2.66192392981087 0.00748742305700663 0.00634249166623292
"Rwdd4a" "OK" 8.40166736798477e-19 8.77690598989832 0.0249215764254634 2.31514037137034e-18
"Tm9sf2" "OK" 3.80550897103572e-12 6.84568614694219 0.0194232586920255 9.14467200349138e-12
"2410002F23Rik" "OK" 2.14538829286147e-52 15.187324655896 0.0431690174030168 8.40141316941999e-52
"Ndrg1" "OK" 0 47.3732491909669 0.13487623136159 0
"Gm8623" "OK" 0.812077642051247 -0.885578473116002 -0.00256954048055833 0.82012026417765
"Ing2" "OK" 0.000231789756156125 3.5009633958134 0.00988170576656222 0.000412377852031731
"Sms" "OK" 1.84748639796548e-113 22.6070406027636 0.064329534941138 9.97167523830113e-113
"Hydin" "OK" 0 121.63354538131 0.344782983360371 0
"Mga" "OK" 5.07735334565904e-16 8.02497446136008 0.0227797846328482 1.33102615157298e-15
"Sox5" "OK" 2.06655742276658e-119 23.2041644078422 0.0659734244981626 1.13821467572517e-118
"Ppt2" "OK" 3.03747589515394e-15 7.80238180677359 0.0221461075336995 7.81516784485154e-15
"Clybl" "OK" 2.95348336844438e-31 11.5691430917088 0.0328670187027724 9.62227821607448e-31
"Rtn4r" "OK" 0.547092512100257 -0.118318908522407 -0.000418445769663027 0.622759381363366
"Arap3" "OK" 0.570953992814732 -0.178803477842699 -0.000582022201214809 0.632555971071831
"Zic5" "OK" 7.31695832457398e-07 4.81617094907631 0.0136335778484341 1.47871213526185e-06
"Btaf1" "OK" 0.0160502697266182 2.14315643089297 0.00601677024381606 0.0247451369518862
"Gm14448" "OK" 0.560192738901399 -0.151457895430593 -0.000473803328199747 0.627909685630556
"Nudt11" "OK" 2.18411333941874e-27 10.7780983896558 0.0306105363471141 6.82261364886966e-27
"Mtif2" "OK" 0.000177458355218447 3.57151906230498 0.0100894607796997 0.000318099697421567
"Zdhhc8" "OK" 0.0949913920897045 1.31063004268526 0.00364691784544422 0.133299614043467
"Zic2" "OK" 3.03196056345119e-19 8.89085730423007 0.0252331111574568 8.42035023999547e-19
"Ebf2" "OK" 0.564399772070426 -0.162133843065208 -0.000511216736702465 0.62992990653254
"Nudt10" "OK" 0.000367697000551111 3.37603187039749 0.00952798445801232 0.000646397502965522
"Mnd1" "OK" 8.46947034834273e-06 4.30183503454214 0.0121409214922389 1.63300363547952e-05
"Abi3bp" "OK" 0.623621121024635 -0.315005131166733 -0.000959859847921267 0.665097577636161
"Prune1" "OK" 1.8663623663911e-10 6.26481325238453 0.0177603824431178 4.26188946748392e-10
"Ppp6r3" "OK" 1.25478709691119e-35 12.403242962404 0.0352469420076615 4.2820291760541e-35
"Mettl14" "OK" 2.0141006451219e-05 4.10585614131404 0.0116091575120905 3.81173351617963e-05
"Nemf" "OK" 2.32141467729527e-30 11.3908788671393 0.0323739813577647 7.50344081491803e-30
"Cdkn2aip" "OK" 0.250722440500146 0.672218066714146 0.00182896104534729 0.328610073966099
"Med24" "OK" 1.20408944013917e-06 4.71575346719 0.0133471865856463 2.41205441787702e-06
"Zfp280c" "OK" 0.030580272933825 1.87233301542187 0.00524699908320921 0.0457361075723075
"Zswim4" "OK" 0.00320712997664722 2.72581674596096 0.00766648101297905 0.00527094235553684
"Pcca" "OK" 5.37890243246301e-05 3.87283185586934 0.0109491256299859 9.9250577774943e-05
"Mapk12" "OK" 0.134945616714041 1.10331306826144 0.00304154336135314 0.185529664539284
"Clstn1" "OK" 2.5927175858543e-185 29.0082000012787 0.0825837805040401 1.77728673403282e-184
"Acadm" "OK" 0 47.0706700653371 0.134060501812712 0
"Wwc2" "OK" 1.02370173464501e-145 25.6782133703969 0.0730861112089891 6.2023473006404e-145
"Apaf1" "OK" 4.36635486798908e-12 6.8259799982877 0.0193539132575286 1.04645251642989e-11
"Vmn2r65" "OK" 0.505673801564404 -0.0142225909073391 -0.000125356561694942 0.617977279737012
"Prss12" "OK" 0.753823073363497 -0.686569818367518 -0.00199105228233947 0.769368887598039
"Mapk11" "OK" 1.18844283340279e-31 11.6469967350099 0.032882037427109 3.8866107447159e-31
"D8Ertd738e" "OK" 3.47800965340423e-12 6.8585557346921 0.0194587166612014 8.36548457280024e-12
"Pcdh1" "OK" 2.86600496100352e-21 9.3948119930045 0.0266748189734874 8.209573645636e-21
"Gm18113" "OK" 0.774730221242104 -0.754515806877659 -0.00215164131799242 0.786938249940837
"Vac14" "OK" 0.380015105829707 0.305441115035254 0.000783793725863706 0.478972950078239
"Ggact" "OK" 0.311529414410603 0.491519832090034 0.00131328031735525 0.400826518441473
"Eno2" "OK" 6.56572972699661e-07 4.83775388946509 0.0136883457140071 1.32912579455543e-06
"Slc44a5" "OK" 8.65786825511454e-13 7.05455226086327 0.019895616960837 2.11713675838724e-12
"Flrt2" "OK" 5.07130792632756e-36 12.4756102475261 0.0354276726450673 1.73718042820813e-35
"Vmn2r66" "OK" 5.59773514984438e-45 14.0234997215468 0.0398782087599253 2.06275054551942e-44
"Sdc3" "OK" 0 84.7946163120766 0.241499201485404 0
"Gm10268" "OK" 0.618239388919643 -0.300860040801942 -0.000878094097068229 0.661485727109529
"Col5a1" "OK" 2.76292275548656e-158 26.7799989628212 0.0761889569800038 1.74180903995029e-157
"Dele1" "OK" 1.01918050421926e-07 5.19580476101039 0.0147116863008708 2.12784140204204e-07
"Arf6" "OK" 4.23499144793982e-39 13.0280914615497 0.0370410069647315 1.48797665259618e-38
"St3gal1" "OK" 2.09645994269249e-62 16.630470042712 0.0472662414437732 8.79567770935766e-62
"Cdca2" "OK" 0 111.35629718784 0.316215843761364 0
"Wdr61" "OK" 4.51799535195061e-09 5.74789764693257 0.0162820799123854 9.86395283746904e-09
"Scp2" "OK" 0 41.4873309652259 0.11815043759017 0
"Coro1a" "OK" 7.08306984986803e-23 9.77676846307834 0.0275516335990615 2.08144460632153e-22
"Sntg2" "OK" 3.55232865088506e-06 4.49052878316428 0.0126431883853237 6.97595254268572e-06
"Mindy1" "OK" 1.70363852979748e-08 5.51910647558493 0.0156372047677923 3.64972959339047e-08
"Cdh10" "OK" 1.75257912052524e-34 12.1902102652315 0.0345623968455279 5.91479067807781e-34
"Mllt1" "OK" 2.42182827479169e-14 7.53606488211838 0.0213741131599174 6.12035543709259e-14
"Lrp5" "OK" 0.00795259491218467 2.41108388427273 0.006781131629608 0.0126230222117686
"Mri1" "OK" 0.000496210256662411 3.29266668503178 0.00928255475490467 0.000864238050998732
"Rps27a" "OK" 0 84.5257230565489 0.240752597190115 0
"Lrrc23" "OK" 0 277.405747387482 0.786874665802316 0
"Ccdc130" "OK" 0.0637862182234083 1.5237449483788 0.00425054426734119 0.0918084093073602
"Rnf14" "OK" 1.39372917886114e-58 16.0945152990937 0.0457811038247689 5.70676450754645e-58
"Cdc42bpa" "OK" 1.43858375461737e-37 12.7562514510451 0.0362627457284722 4.99326888213249e-37
"Prrt1" "OK" 3.26590873472161e-79 18.8076937672283 0.0534754139231986 1.51689106415312e-78
"Spsb2" "OK" 0.0040007458492936 2.65200685666137 0.00746629189825566 0.00652652402692518
"Galk1" "OK" 1.44148034715559e-06 4.67898675068151 0.0132357802390035 2.87833596479824e-06
"Vcpkmt" "OK" 0.0233694540039742 1.98865851421425 0.00556551310115571 0.0354181942495366
"Clpp" "OK" 0.0107381400612588 2.29950499395307 0.00646519090250905 0.0168459530609005
"Shc3" "OK" 5.46217549622074e-05 3.86908733330635 0.0109100183195321 0.000100763292652584
"Zfat" "OK" 0.0241174092247661 1.97529378219262 0.0055213748366586 0.0365152574498781
"Tpi1" "OK" 6.03321914706544e-223 31.8527283052705 0.09069100711965 4.56576823418801e-222
"Fkbpl" "OK" 0.00627039990381719 2.49654997044983 0.00701903612610541 0.01005637532113
"Timm8a1" "OK" 8.79554725719708e-15 7.66711288999456 0.0217385229261236 2.2390808525409e-14
"Crabp1" "OK" 7.4524390008005e-160 26.9143864235741 0.0762087492541013 4.71961654475257e-159
"Alkbh7" "OK" 0.00468067094170416 2.59856830380075 0.00731045761300724 0.00758497304963354
"Mbtps2" "OK" 0.00707848667542196 2.45325552687605 0.00690023840828599 0.0112981611252822
"Mtss2" "OK" 4.15149571175531e-164 27.2754183276899 0.0776407150648148 2.66750965117379e-163
"Tmem18" "OK" 0.000687056631673493 3.20003410556673 0.00903088173706117 0.00118564730328663
"Ccdc15" "OK" 0.00324744037461363 2.72169116865971 0.0076433905601352 0.00533573521360048
"Clhc1" "OK" 0.26544917839693 0.626635249381991 0.00162709011125913 0.346302292799869
"Gtf2f1" "OK" 2.28674903764099e-05 4.07641694494113 0.0115278142721712 4.31596082614057e-05
"Ikbip" "OK" 5.33057756843812e-91 20.1957883894074 0.0574589111544876 2.62228385207794e-90
"1810055G02Rik" "OK" 9.58266053232425e-12 6.71224449185715 0.0190381464917436 2.27186969588757e-11
"Atf6b" "OK" 4.30149447845577e-22 9.592435450047 0.0272490368520379 1.24739193190309e-21
"Prpf18" "OK" 2.71125793288847e-06 4.54773964466083 0.0128714777714199 5.34463678797553e-06
"Exoc2" "OK" 0.0531916909610243 1.61466444155702 0.00451523213872354 0.0773490839635455
"Mical1" "OK" 0.299497806052325 0.525845422335074 0.001396351675787 0.386503353456199
"Clec11a" "OK" 0.00339364218871177 2.70710472093896 0.00757236637002132 0.00556632568739174
"Kctd9" "OK" 1.19273755168804e-14 7.62793298091341 0.0216196321598168 3.02993948915093e-14
"Il34" "OK" 0.000205443839412583 3.53299021518643 0.009938677392817 0.000366734829152182
"Gm12091" "OK" 0.00499925199126851 2.57588103742622 0.00691855038470921 0.00807874466741922
"Sf1" "OK" 0 59.1869908811812 0.168568282800083 0
"Aldh1l1" "OK" 0 40.9019266096661 0.116469527045451 0
"H3f3b" "OK" 0 123.978200934447 0.353135051959468 0
"Pcsk6" "OK" 0 54.1472302102653 0.154136207645257 0
"Galc" "OK" 1.04462867355984e-66 17.2138870062461 0.0489576737667448 4.50525756967299e-66
"Anxa9" "OK" 0.320738581614706 0.465634472914602 0.00123374780596205 0.411467018827651
"Shroom4" "OK" 1.1645972505726e-05 4.23074417787703 0.0118499119509492 2.22950952223004e-05
"Fnbp4" "OK" 2.14195448881073e-77 18.5845736241963 0.0528483419219073 9.8522264445833e-77
"Col27a1" "OK" 9.43357412634332e-141 25.2298114691835 0.0715869459423744 5.64170243228531e-140
"Plxnb2" "OK" 1.96707323219385e-185 29.0177072340083 0.0826095894014688 1.34943765746358e-184
"Arhgef10" "OK" 1.03637452907427e-16 8.21779730533252 0.0233265771486799 2.74919516097318e-16
"Thra" "OK" 0 73.0846406511926 0.20819762481135 0
"Khsrp" "OK" 0 54.4333061288622 0.155022649851204 0
"Gnrh1" "OK" 0.169685567599562 0.955408543505209 0.00256094074303809 0.229309284935946
"Tyw3" "OK" 0.0605546091386347 1.5501345778044 0.00431884687879945 0.0874279559146157
"Dock5" "OK" 1.25246295829142e-12 7.00302585015373 0.0198257901302383 3.04905637094711e-12
"Tmem115" "OK" 0.828968263127686 -0.950096003459821 -0.00279163652601109 0.835821919512407
"Cyb561d2" "OK" 3.85519492254263e-10 6.15077775804649 0.0174285630919251 8.7086875040015e-10
"Acp1" "OK" 6.30186192178267e-21 9.31150196705412 0.0264489407897053 1.79687686929314e-20
"Cks2" "OK" 0 263.152673273585 0.74923708363932 0
"Ireb2" "OK" 1.29753115748422e-34 12.2146844975196 0.0347173912470812 4.38478559472621e-34
"Nr1d1" "OK" 8.97610016019235e-32 11.6708962114462 0.0331594882347131 2.9402836985719e-31
"Ndst3" "OK" 1.83194589153033e-17 8.4231837454923 0.0238257546416935 4.91742882156915e-17
"Vmn2r67" "OK" 0.709242562462944 -0.551173309104137 -0.00159867494831018 0.731492514851067
"Btk" "OK" 0.0916111844553515 1.33089862754638 0.00340396936212218 0.128836704708948
"Foxq1" "OK" 0.515491614316199 -0.0388414826918379 -0.000162875614600313 0.620482983589989
"Gnpda1" "OK" 4.38197940315703e-12 6.8254672596832 0.0193589811929062 1.04991830940636e-11
"Nln" "OK" 2.19555978938003e-130 24.2668450567826 0.0690587352543739 1.2620273451758e-129
"Vmn2r69" "OK" 0.00207576322528669 2.86641269938574 0.00802826641199783 0.00345813646420522
"Vps53" "OK" 0.000719847982663433 3.18657210478844 0.00899095017879558 0.0012403375884575
"Hepacam" "OK" 0 63.7120332049236 0.181481494670254 0
"Snrpa1" "OK" 3.46606545468298e-115 22.7818982206897 0.0647996681149952 1.88147414711498e-114
"Gpr65" "OK" 0.628614391851316 -0.328185756972066 -0.00096187250896872 0.66830777867258
"Ndfip1" "OK" 2.96473224065796e-105 21.7570067872757 0.0619205823792216 1.55057815739309e-104
"Tmtc4" "OK" 8.87563678493449e-73 18.0051517088225 0.0511883216054851 3.97608260936417e-72
"Arpc1b" "OK" 0 56.2318174850108 0.16009708613791 0
"Csrnp3" "OK" 1.25500539421397e-207 30.7266285100761 0.0867411466971702 9.14107843428892e-207
"Slc25a23" "OK" 8.63256982627857e-54 15.3965448241726 0.0437924472665573 3.4138749516762e-53
"Sos2" "OK" 1.61323254220981e-140 25.208569298997 0.0717247641929203 9.62553195184955e-140
"Hykk" "OK" 0.285692086142742 0.566014134145279 0.0015246078031748 0.370222319269841
"Bcat1" "OK" 0 77.289836943325 0.219391631228486 0
"Foxf2" "OK" 0.560395824442836 -0.151972847896747 -0.000465117576044947 0.627923034229498
"AY074887" "OK" 0.554631554851655 -0.137371837638082 -0.000468220954659758 0.625673983102956
"Foxc1" "OK" 4.7526755630425e-18 8.5797815178746 0.0243413648153154 1.29141551309862e-17
"Nprl2" "OK" 1.26860303728001e-05 4.21146434268562 0.0118858264855865 2.42578834832788e-05
"Secisbp2" "OK" 2.33040889801879e-08 5.46378736809248 0.0154767455209562 4.97299009226072e-08
"Mapk3" "OK" 5.35671866040931e-40 13.1849433979874 0.0374873503399786 1.89835882783679e-39
"Gm50344" "OK" 0.556783646127183 -0.142819536007334 -0.0004455600103074 0.626520450682638
"Crb3" "OK" 0.346102968097252 0.395863218986198 0.00103573684089089 0.440474719446291
"Nr3c1" "OK" 1.25469673161302e-242 33.2437960856924 0.0946455323753335 9.88046304925102e-242
"Dennd6b" "OK" 0.00774847946304694 2.42055208812431 0.00677568050257818 0.0123163633490563
"Rpl36a" "OK" 2.94979202521386e-46 14.2308083745528 0.0404574757176625 1.10069870297881e-45
"Bend7" "OK" 0.035140267435273 1.81009836258722 0.00505773844756981 0.0522486767393725
"Ibtk" "OK" 0.000150045440528383 3.61522154269181 0.0102083653196887 0.000270006994625801
"Rnf34" "OK" 0.155107490287217 1.01477104193428 0.00280578355514867 0.210967226239184
"Slc25a14" "OK" 8.71138836863563e-06 4.29559199333196 0.0121492501282672 1.67875132036627e-05
"Laptm5" "OK" 0.725314215806396 -0.59870208227885 -0.00167336982731949 0.744876033063422
"Pygm" "OK" 0.0279002495693271 1.91259048181295 0.00527521334791448 0.0419747940715833
"Gmds" "OK" 7.51070593565062e-10 6.04413454912723 0.0171298644824204 1.68043549563107e-09
"Gdpd3" "OK" 0.961441384448257 -1.76766316692793 -0.00506611096607101 0.961814407931858
"Pdap1" "OK" 0 53.703754064176 0.152958876538782 0
"L2hgdh" "OK" 1.6577828498723e-09 5.91515828904925 0.0167547401034726 3.66772770989766e-09
"Yipf5" "OK" 1.49754545452143e-09 5.93186706090148 0.0168193011431866 3.318094513707e-09
"Bud31" "OK" 4.99740473806785e-09 5.73081692612401 0.0162393628863736 1.08987624598099e-08
"Apbb1" "OK" 5.43643800047442e-06 4.39904404500794 0.012447246819376 1.05610019880059e-05
"Tram1l1" "OK" 5.57747548924961e-23 9.80093386426889 0.0278239353619716 1.6419483788202e-22
"Sgtb" "OK" 0.00763846485478422 2.42574667657363 0.00681556930728274 0.0121468416003525
"Cers2" "OK" 6.03103656012331e-68 17.3782292773534 0.0494381104746322 2.62109749274418e-67
"Kctd16" "OK" 0.00678278622691466 2.46856575966078 0.00671735744938257 0.0108482506521562
"Khdrbs3" "OK" 1.20426507238183e-176 28.3127396365462 0.0805866584349428 8.04433023368602e-176
"Kcnk10" "OK" 3.49664455881611e-63 16.737438999807 0.0475981324718441 1.47731595604101e-62
"Galnt3" "OK" 1.01892036329253e-06 4.74963504797297 0.0104757844984626 2.04725521953321e-06
"Sf3b3" "OK" 1.54308574619678e-93 20.4824682150193 0.0582781810158783 7.68095825513116e-93
"Usp5" "OK" 9.54964793641344e-46 14.1484227848059 0.0402302915489702 3.54507600996146e-45
"Prelid2" "OK" 0.00839324789451393 2.391351005452 0.0066989824366268 0.0132885729164984
"Exoc6" "OK" 0.00160911818263133 2.9460853006358 0.00829439876275766 0.00270091826265348
"Mylk4" "OK" 0.586249642089283 -0.217908100112832 -0.000696593792722416 0.640527373569983
"Ptcd1" "OK" 0.479272487912086 0.0519795654289142 6.23569883696391e-05 0.5898662894187
"Sh3yl1" "OK" 6.41485845217195e-14 7.40791843187453 0.0209832799229809 1.60741052621479e-13
"Mapkbp1" "OK" 2.63260644156888e-09 5.83856567190057 0.0165384008459579 5.79179835005812e-09
"Sh3rf2" "OK" 0.0020797757922299 2.86580135872878 0.00805034675387484 0.00346450145583363
"Nefm" "OK" 3.42495728663422e-10 6.16951645986609 0.0169651146765336 7.75621757421092e-10
"Gm5619" "OK" 0.230895736232574 0.735900139341637 0.00197366435114898 0.305105581906562
"Wrnip1" "OK" 1.45477767077731e-09 5.93662137672175 0.0168198605971778 3.2245219427557e-09
"Slc25a3" "OK" 0 54.5047494749063 0.155256685885227 0
"Zmynd10" "OK" 0 207.427846509576 0.589196278720577 0
"Gla" "OK" 0.00196053140036766 2.88444336505131 0.00811657620031588 0.00327190302776106
"Ociad1" "OK" 4.45669485608177e-36 12.4858962802058 0.0354997934544271 1.52751396614926e-35
"Trim2" "OK" 4.35333246992078e-54 15.4407611714518 0.0439136728588033 1.72499007134139e-53
"Slc41a3" "OK" 1.44652378540737e-07 5.13028439311898 0.0145133382104641 3.00302597225875e-07
"Tfg" "OK" 1.24422839376741e-82 19.2206062230998 0.0546905579377601 5.88806457239329e-82
"Sema4d" "OK" 1.04295907419299e-304 37.2935739518571 0.105945803417264 9.24576047647807e-304
"Tpbg" "OK" 1.29724835305715e-194 29.7364699380702 0.0846230547676291 9.1532586099799e-194
"Rbmx2" "OK" 1.909259394519e-134 24.6485047430383 0.070053992893888 1.11162009069914e-133
"Dmac2l" "OK" 1.78841937421687e-18 8.6915004021132 0.0246740126590909 4.8952352570883e-18
"Prkcd" "OK" 5.81482099628801e-34 12.0920856395988 0.0343323003641685 1.95113783532259e-33
"Ube2cbp" "OK" 0.149636992199905 1.03799156007286 0.00284315549860708 0.204095675373391
"Lars" "OK" 7.67366446133195e-07 4.80665918686645 0.0136039962204054 1.54906576291892e-06
"Tenm3" "OK" 5.44771083224436e-47 14.348444110953 0.0407575636332396 2.04546979012229e-46
"Psma4" "OK" 9.87174268978383e-36 12.4224446174041 0.0353172698056252 3.37325035607551e-35
"Cdkl1" "OK" 9.95387677440363e-35 12.236225388815 0.0342199070115883 3.3675261837153e-34
"Usp15" "OK" 4.84466417502748e-10 6.11444548710829 0.0173328588722234 1.0905630293723e-09
"Fam135b" "OK" 0.0578498700069088 1.5730823984749 0.00435186369702869 0.0837584071678724
"Cdca3" "OK" 0 191.490361608815 0.544963043144938 0
"Dennd1c" "OK" 0.589184518646638 -0.225447757420171 -0.000677348850655773 0.642394066512817
"Rasgrp2" "OK" 0.0062700862164468 2.49656771330899 0.00701431199259268 0.01005637532113
"Tmem45a" "OK" 0.000356262064859382 3.38471415379721 0.00945661753850709 0.000626783702958084
"Akna" "OK" 9.26246701391862e-06 4.28196594243262 0.012069765823666 1.78247432705211e-05
"Jmjd7" "OK" 0.615556848818925 -0.29383197257902 -0.000916547989322937 0.659788916463732
"Hnrnph2" "OK" 3.05599309799668e-30 11.366900086568 0.0323076750292431 9.8689603552947e-30
"Gnb3" "OK" 0.449534635220832 0.126837176898755 0.000263321026990483 0.556988441758825
"Serpinb1a" "OK" 6.14780546399998e-08 5.28904579127287 0.0142336261213387 1.29446734507391e-07
"Sephs1" "OK" 6.55279811906048e-253 33.9478866912861 0.0966177460502138 5.25417384499878e-252
"Spata7" "OK" 0.000174021724184397 3.57663662486435 0.0101008827622869 0.000312032396165724
"Ppp6r2" "OK" 4.01262143254225e-07 4.93475257966525 0.0139699148903806 8.19088489436272e-07
"Tomm70a" "OK" 1.10231211771732e-80 18.9865202027561 0.05401265814269 5.16501334700932e-80
"Armcx4" "OK" 1.01457090442074e-178 28.4807403391345 0.0809609293170256 6.80743132114867e-178
"Sh2d6" "OK" 0.00704079180876643 2.4551754655711 0.00677084004025687 0.0112429665890848
"Cnksr2" "OK" 1.3178811302559e-11 6.66560559066324 0.01776228688281 3.11096475542621e-11
"Echdc2" "OK" 0.00357709260816131 2.68958067515 0.00757052170948277 0.00585658059549198
"Tubb4a" "OK" 0 275.256238830649 0.776573797794732 0
"Gadd45g" "OK" 0 37.8784848282916 0.107817349399837 0
"Rassf1" "OK" 1.50584895504793e-58 16.0897254755469 0.0457340963642545 6.16305392055785e-58
"Tnfsf9" "OK" 0.0289899697084808 1.89584956671428 0.00529119328540246 0.0434801365521332
"Cd70" "OK" 0.0208534754243561 2.036432438833 0.0056682801294877 0.0317838522153524
"Nit2" "OK" 0.00300937722200628 2.74675790218111 0.00773913981271896 0.00495269895869348
"Kbtbd11" "OK" 8.97422011083074e-26 10.4307403050253 0.0296137753257743 2.74581621936572e-25
"Hck" "OK" 0.358586788396029 0.362238814114509 0.000902657407171918 0.454535605655648
"C4b" "OK" 0 79.6958396913948 0.22682700375161 0
"Rps19-ps4" "OK" 0.460853442775187 0.0982838706178508 0.000191020523266484 0.569488141082387
"Diras2" "OK" 2.53099997668858e-146 25.7324935244278 0.0729934636554468 1.5360463543797e-145
"Rbm27" "OK" 4.68533150950168e-06 4.43120803151579 0.0125373150512292 9.13629520473161e-06
"Serpinb6b" "OK" 6.84861845199775e-203 30.3699605905208 0.0859513890376177 4.9444285776043e-202
"Tbc1d23" "OK" 4.01919957576828e-05 3.94325235759751 0.0111464430788477 7.47629940668264e-05
"Basp1" "OK" 0 148.497139858795 0.422994262079089 0
"Gm9892" "OK" 0.645583262750859 -0.373423227771297 -0.00113251157401755 0.68101299295092
"Myom2" "OK" 0.320756881539423 0.465583350077441 0.00122093912372628 0.411467018827651
"Col22a1" "OK" 0.0794085820386276 1.40906089017592 0.00391395562421232 0.112667675278295
"Serpinb9" "OK" 1.85463588074886e-53 15.3470036924926 0.0435901156920205 7.31222429246974e-53
"Cdc7" "OK" 0 51.1230143613256 0.145265441846052 0
"Tusc2" "OK" 0.775001755743134 -0.755420880557709 -0.0022374647365845 0.787122047302138
"Trappc13" "OK" 0.0661922173614153 1.50476527362393 0.00420141136351699 0.0950515817611731
"Hyal2" "OK" 0.00813072783083336 2.40299396798561 0.00675002810861061 0.0128944298935692
"Kmt5b" "OK" 3.34926314680349e-06 4.50304953486196 0.0127414492660647 6.58290869396235e-06
"Clcn5" "OK" 4.40180280443792e-94 20.543473276618 0.0583264877817905 2.19530640556231e-93
"P3h3" "OK" 8.03546882424221e-08 5.23984746880201 0.0148281003212028 1.68485335512021e-07
"Smpd2" "OK" 0.0654933899745202 1.51022202702175 0.00421384181332578 0.094130450362328
"Tmem30c" "OK" 0.172207140330331 0.945479208403152 0.00258144072928624 0.23243842924186
"C3" "OK" 0 142.210812502662 0.404343013187584 0
"Phyh" "OK" 0 67.5490451302915 0.192424485688737 0
"Cmss1" "OK" 4.4106439867609e-173 28.0217776155764 0.0797159809629418 2.90009884579408e-172
"Kcnk9" "OK" 0.750613040905349 -0.676420164609551 -0.00195684266536595 0.766452521797954
"Tcerg1" "OK" 0 47.922277300742 0.136440765851761 0
"Ppil6" "OK" 0 48.4529438271973 0.137850082801494 0
"Aga" "OK" 2.64708845549325e-20 9.15784952825937 0.0260035714142978 7.47688568594642e-20
"Myo10" "OK" 0 64.2320861166141 0.182939596254005 0
"Chrnb4" "OK" 6.98763094760101e-11 6.41616212342251 0.0178471069242385 1.61650539570944e-10
"Gm6525" "OK" 0.688466210396987 -0.491507457046049 -0.00144601517178595 0.714596965406591
"Ndst4" "OK" 0.127106611117243 1.14017542838695 0.00311935606084819 0.175406928974319
"Filip1l" "OK" 4.824786313825e-12 6.81163493645934 0.0192189553879761 1.1538699904363e-11
"Olfm1" "OK" 0 52.1798190586587 0.148543980734819 0
"Ptpn21" "OK" 6.51488972081333e-18 8.54342792614845 0.0242563183858924 1.7655742428072e-17
"Hyal1" "OK" 1.49583098625216e-06 4.67139144215836 0.0131975947694396 2.98488153353956e-06
"Unk" "OK" 2.41966023668196e-54 15.4785942599841 0.0439717555848153 9.61524606161881e-54
"Iqsec1" "OK" 1.12433369167116e-57 15.9647706511721 0.0454048032840131 4.56948858387137e-57
"Tafa2" "OK" 3.25554155159377e-259 34.3724349547048 0.0949621780458184 2.63731011960125e-258
"Usp27x" "OK" 0.353259332308214 0.376535720925471 0.00098437410142995 0.448696529826247
"Col8a1" "OK" 0 104.918691549087 0.298652250595206 0
"Armcx1" "OK" 0.0571884812169253 1.57882168837017 0.00441045679153976 0.0828406819810822
"Neil3" "OK" 0 50.0585653873705 0.141299553576593 0
"Ugt8a" "OK" 0 232.345306997078 0.656230248798883 0
"Naa80" "OK" 1.9175356418476e-55 15.640861051063 0.0444753294213027 7.6961531687141e-55
"Cd164" "OK" 5.13482899792658e-282 35.8662359032727 0.102129176018161 4.34294885583772e-281
"Ttc3" "OK" 0 53.4183379650033 0.152117905281794 0
"Zyg11b" "OK" 5.67088537099709e-56 15.7182474683517 0.0447041399081398 2.28315436228254e-55
"Fhdc1" "OK" 5.95849634114575e-23 9.79425733141082 0.0277777788771276 1.75297311265427e-22
"Hyal3" "OK" 0.0714221883857287 1.46528060155849 0.00407596023815062 0.101929238410217
"Ube2q2" "OK" 5.4298400403526e-11 6.45447207294004 0.0182966222900504 1.26195187855169e-10
"Slc16a7" "OK" 9.27841807523379e-15 7.660252165693 0.0216793620306136 2.36067335551021e-14
"Gm28042" "OK" 0.826671121877263 -0.941091919246216 -0.00270514802687223 0.833738661084193
"Cog4" "OK" 0.392770618530524 0.272105062491074 0.000689431180020481 0.49315595783356
"Arsj" "OK" 0.453190898313452 0.117603544130509 0.000243415959435779 0.560941059090625
"Coa7" "OK" 8.28007561545756e-11 6.39026223499502 0.0180706661470276 1.91084368729566e-10
"Armcx6" "OK" 0.000199191423478262 3.54115276502527 0.00999704279089362 0.000356031491618058
"Syk" "OK" 0.00709097990164055 2.45262119115639 0.00686266327262685 0.0113171010915828
"Gm20568" "OK" 0.570164760940198 -0.176793648642367 -0.000541938144226778 0.632119396204522
"Ppp1r26" "OK" 4.9816117691927e-09 5.73135374566601 0.0162299896613917 1.08656327277534e-08
"Arfip1" "OK" 3.87458611237475e-06 4.47199918679222 0.0126580228781373 7.59144645486885e-06
"Ociad2" "OK" 0 43.9401457520766 0.125063514698124 0
"Gpr108" "OK" 0.000280705624370559 3.44960312746065 0.00972610829141496 0.000496954959712038
"Gpx7" "OK" 5.38157482460264e-81 19.024143598909 0.0540973843925821 2.52684817922094e-80
"Ppp1r3f" "OK" 0.13249197353496 1.11468846194981 0.00308598563904045 0.182392466656433
"Ptpru" "OK" 0.274581252300624 0.599015565771042 0.00154832633172959 0.357286210278564
"Gpr162" "OK" 0.255819561528012 0.656287555474986 0.00177670143138135 0.334804384455014
"Pierce1" "OK" 0 81.9536491362492 0.233288640843208 0
"Ucma" "OK" 6.23817393773281e-122 23.4524612751464 0.0664674283702445 3.4761593517178e-121
"Irag2" "OK" 0.307711700574022 0.50234707458618 0.00131243865609154 0.396423160860852
"Ccdc162" "OK" 1.39145147936765e-295 36.7262599353261 0.104009689709195 1.20625877767083e-294
"Cryz" "OK" 1.80174480584687e-09 5.90143702978791 0.0167264239727325 3.98232819014575e-09
"Msl1" "OK" 3.21232110415424e-30 11.3625434886726 0.0322930437342015 1.03719469783327e-29
"Tgfbr3" "OK" 7.27948955589282e-30 11.2908691604801 0.031985657002924 2.342858541268e-29
"Armcx3" "OK" 1.51174034723794e-08 5.54007156173697 0.015698633134202 3.24478553065733e-08
"Shld3" "OK" 0.10142041218442 1.27349957192557 0.00353273225966322 0.141748259216091
"Mrps2" "OK" 0.0131487708816278 2.22178939490841 0.00624469201928888 0.020455280610455
"Serpinb9b" "OK" 0.0565440452800998 1.58446433937527 0.00433461851205419 0.0819612948260775
"Acbd6" "OK" 0.150775244422859 1.03311413583643 0.00285802752420778 0.205539455180376
"Irak1" "OK" 0.0393226410189581 1.75860112346378 0.00492569445347818 0.0580844870898743
"Ttc21b" "OK" 5.29743716197329e-05 3.87654839759706 0.0109482919248466 9.77842537701533e-05
"Serpinb1b" "OK" 2.59632568642344e-25 10.3293216134671 0.0291163377879152 7.89172824423317e-25
"Retreg1" "OK" 1.65151604532371e-83 19.3251062320396 0.0549573603621939 7.8587432380827e-83
"Map4k5" "OK" 6.47284717885638e-25 10.2413207241849 0.0290891639469664 1.95758074281466e-24
"Selenos" "OK" 3.39236576083359e-153 26.3394210332841 0.0749734416774842 2.1055299043083e-152
"Lrig3" "OK" 0.283457460248517 0.572600943858085 0.00153991899990148 0.367722540072269
"Lhx4" "OK" 0.691631274040325 -0.500479550240559 -0.00141359427717945 0.716903611829718
"Casc3" "OK" 1.3206528113589e-16 8.18866913126014 0.0232402957828091 3.49559504212007e-16
"Vegfc" "OK" 0.0385579899703117 1.76767064659221 0.0049291440588419 0.0570156612300636
"Nalcn" "OK" 2.51104098596271e-20 9.16354292027922 0.026019102238888 7.09816425303695e-20
"Spcs3" "OK" 9.90656561639377e-59 16.1156309549182 0.0458333032734 4.06094941654079e-58
"Stat4" "OK" 0.113923092793471 1.20592558237321 0.0032372243154397 0.158339588928797
"Chsy1" "OK" 1.0212364539074e-110 22.3265150188909 0.0635234310470477 5.44207167303653e-110
"Csmd1" "OK" 4.98698844235917e-149 25.9730964638641 0.0738910311839362 3.0542977399437e-148
"Trim23" "OK" 0.000228778806880167 3.50444643002789 0.00989832814032317 0.000407181607867088
"Tmpo" "OK" 0 202.255631653195 0.576025126552517 0
"Cd4" "OK" 0.61874693295415 -0.302191433693545 -0.000897401037020193 0.661793386245301
"Hpx" "OK" 0.671343365539596 -0.443625634691165 -0.00127535053383976 0.700814135605794
"Rapgefl1" "OK" 0.21082881129563 0.803548765474141 0.00219310294812233 0.280436967726054
"Cpsf4" "OK" 7.63089610966531e-10 6.04157406269161 0.0170946821500722 1.7069035058043e-09
"Ppp2r2b" "OK" 3.46958085385791e-201 30.2405805527926 0.0860672930767113 2.48896919043249e-200
"Vmn2r73" "OK" 0.885719830393387 -1.20407565319613 -0.00348141968048098 0.888871683000847
"Wipf2" "OK" 8.84326144382878e-05 3.74995652814596 0.0105980390595288 0.000161126615989971
"Zfp622" "OK" 0.0065386127648221 2.48165926716225 0.00698368475539534 0.0104716434598291
"Shank1" "OK" 0.251138245445571 0.670912157632828 0.00181625298073643 0.329069584802875
"Marchf11" "OK" 0.0225909577436483 2.00295689394491 0.00552127131067297 0.0342988052082022
"Glod4" "OK" 2.22452226874808e-31 11.5934387796225 0.0329434047489335 7.25653396505224e-31
"Rft1" "OK" 0.00124409041723119 3.02477508735776 0.00852534592868048 0.00210722484427606
"Qsox1" "OK" 9.65423046507808e-229 32.2685791289211 0.0918515302025325 7.39597647131555e-228
"Fbxl7" "OK" 2.32858436429119e-58 16.0627143836954 0.0456670378893725 9.5216627075423e-58
"Gm6576" "OK" 0.539479787649974 -0.0991232342097789 -0.000295903527661117 0.620538368356497
"Gm37240" "OK" 0.0320810016572936 1.85105248146952 0.00447303290347186 0.0478893390879574
"Ppwd1" "OK" 1.26337736701358e-08 5.57141718042743 0.0157637438892779 2.71654730727044e-08
"Ank" "OK" 0 91.1637134029623 0.259678232789175 0
"Tmem154" "OK" 0.789797054126713 -0.805717265802977 -0.00236224377785004 0.800036313274949
"Asb5" "OK" 0.00814107710264106 2.40252875946515 0.00662154955706854 0.012907440321993
"Cast" "OK" 5.45483907960501e-32 11.713189606366 0.0332864746522057 1.79007982814165e-31
"Erich3" "OK" 4.27847940821397e-108 22.0549799388327 0.0626044639458364 2.25664157915996e-107
"Stk32a" "OK" 0 48.6800342722188 0.138360260505769 0
"Ago2" "OK" 3.74666317867481e-100 21.2114099257422 0.0603413846492387 1.91188927655928e-99
"Stk19" "OK" 0.0390183125849217 1.76219340988971 0.00493234940379606 0.0576632706006102
"Bltp1" "OK" 5.77788261507818e-07 4.8631064611777 0.0137678788653477 1.1729277170121e-06
"Pik3cd" "OK" 0.0144451660595827 2.1849797399231 0.00611114038688287 0.0223737065313145
"Otulin" "OK" 0.248965617419669 0.677748396881993 0.00184490780864298 0.326520885685773
"Ifrd2" "OK" 0.524366964432397 -0.0611169488720172 -0.000258369602485578 0.620482983589989
"Slco4a1" "OK" 2.88508434438789e-07 4.99875491701875 0.0130605571343488 5.92275788578901e-07
"Fcsk" "OK" 0.315518430664385 0.480267969798202 0.00128126388106868 0.405496450801872
"Itgbl1" "OK" 1.69624639975789e-222 31.8202905376669 0.0903957622015134 1.28152161026497e-221
"Sbf1" "OK" 4.2585290175074e-06 4.45175684088442 0.0125936212297057 8.32743122827638e-06
"Atp5j2" "OK" 6.06264043579768e-43 13.6870999637943 0.0389169295850342 2.19993158877588e-42
"Dpysl3" "OK" 0 166.587202211122 0.473855558760561 0
"Dxo" "OK" 6.31468569259742e-72 17.8961797366451 0.0508749285005261 2.81416696458496e-71
"Vmn2r74" "OK" 0.535696417462159 -0.0895973817814872 -0.000333465788812997 0.620482983589989
"Nrxn2" "OK" 0 43.4271132849029 0.123654851825248 0
"Ypel3" "OK" 0 45.1454049224882 0.128545014133911 0
"Zkscan14" "OK" 0.161754366434138 0.987273184317159 0.00270370173759635 0.219330220101402
"Ehd4" "OK" 2.49228466406135e-95 20.6824483950444 0.0586583980290334 1.24780155066972e-94
"Zkscan5" "OK" 0.245951293864615 0.687285891468401 0.00187118404127517 0.322966526224986
"Dop1a" "OK" 0.453059692772876 0.117934716312478 0.000249877578558926 0.560817117814803
"Fgf14" "OK" 0.035949504147631 1.79975705127475 0.00498836561232511 0.0533771471175215
"Atp23" "OK" 1.00277892309762e-09 5.99735623301993 0.0169903029864929 2.23253444961008e-09
"Rtn4" "OK" 0 59.9963076671432 0.1707392650509 0
"Trip10" "OK" 0.00146795659649821 2.97436948697857 0.00838268150092088 0.00247087089529015
"Sulf1" "OK" 4.96333298124646e-80 18.907324718928 0.0537447167184177 2.31421330350084e-79
"Ctdsp2" "OK" 1.9826030470509e-42 13.6007181652618 0.0386691005381453 7.16253050364727e-42
"1700008O03Rik" "OK" 3.30637790898858e-12 6.86578293896518 0.0193242369143925 7.95903105886036e-12
"Dcun1d4" "OK" 6.03631001165387e-10 6.07927626869908 0.0172316480914396 1.35492301206741e-09
"Mcm10" "OK" 0 71.2349476861641 0.202173696389726 0
"Tbx6" "OK" 0.0935292602055496 1.31933087423493 0.00359779892814531 0.13136017566337
"St3gal2" "OK" 3.08926548478118e-36 12.5150289985123 0.0355741496179943 1.05983943613031e-35
"Cep57l1" "OK" 1.41179976123705e-161 27.0611506060142 0.0769712570840815 8.99455485018267e-161
"Lrrk1" "OK" 2.21295420252031e-33 11.9818031900332 0.0340328858645173 7.37610533726483e-33
"Eif3j2" "OK" 0.738783819350683 -0.639600493903073 -0.00185593363221928 0.755998931594312
"Ddx19a" "OK" 1.45397304613451e-28 11.0246042856005 0.0313276618088211 4.60965387487824e-28
"Jakmip2" "OK" 3.44932176640229e-44 13.8938881568736 0.0394937143054359 1.26384101830684e-43
"Cacna1a" "OK" 1.73817598669651e-116 22.9126389349721 0.0652012639456858 9.48377822971139e-116
"Mrgbp" "OK" 0.000547514729892497 3.26489943766792 0.00921232122503135 0.00095047546021253
"Atl1" "OK" 6.55176124465293e-10 6.06612247140779 0.0171809691388382 1.46897812055579e-09
"Gm42669" "OK" 5.07004821848733e-06 4.41416422510124 0.0124099841903689 9.86942410434402e-06
"Ogfr" "OK" 2.68903879869733e-35 12.342032630309 0.0350581605161135 9.14881456695348e-35
"Zfp655" "OK" 0.274029540548032 0.600671085603337 0.00162495027976886 0.356594028648264
"Lag3" "OK" 0.889189639982316 -1.22222984652751 -0.00352620048261555 0.891957083979371
"Ptms" "OK" 0 89.2215517909689 0.254175420186918 0
"Gm6316" "OK" 0.559951303614526 -0.150845753933959 -0.000473412945572718 0.627772963265868
"Optn" "OK" 0.0172313657024346 2.11461550123442 0.00593110762478 0.0264575856710543
"Syt3" "OK" 5.48171584771141e-05 3.86821647149286 0.010891138657557 0.000101113428038164
"Sav1" "OK" 0.517208939542477 -0.0431498008353066 -0.000208152022076722 0.620482983589989
"Zscan25" "OK" 0.64894622487661 -0.382477047922484 -0.00115016383593124 0.683362334468957
"Slc25a13" "OK" 6.69682391790107e-26 10.4585163020351 0.0296883065823315 2.05318455740099e-25
"Stc1" "OK" 4.98542607270948e-19 8.8354360939188 0.0250235596069477 1.37861123312905e-18
"Sgcb" "OK" 1.82414221138637e-30 11.4118635070302 0.0324356084927024 5.90458084169883e-30
"Skiv2l" "OK" 1.46529288017996e-05 4.1787943126608 0.0118162165959322 2.79331127950657e-05
"Gm19221" "OK" 0.628541960518489 -0.327994159049204 -0.000943978733404333 0.668270136981515
"Nkx3-1" "OK" 9.19159726288207e-06 4.28367431927159 0.0116388316055438 1.76959081597609e-05
"Lsmem2" "OK" 0.671326711378583 -0.443579572601385 -0.00126376309244057 0.700814135605794
"Fbxo22" "OK" 0.440256506442223 0.150318912015908 0.00034270791460638 0.546430318028861
"Slc25a37" "OK" 0.000312610579011515 3.42043047023981 0.00965665488460662 0.000551814996633628
"Ppp4c" "OK" 7.60648592346296e-49 14.6417377459175 0.041638676561233 2.89762482972948e-48
"Dcp2" "OK" 1.45936243155642e-37 12.755133992003 0.0362403792159348 5.06441694427259e-37
"Synb" "OK" 0.655799644727307 -0.4010263682032 -0.00116501650666858 0.688570551930376
"Avil" "OK" 0.525420674402211 -0.0637633627017643 -0.00026232046064528 0.620482983589989
"Nrg4" "OK" 0.0807483531007067 1.40005547716712 0.00387197635028084 0.114451673186193
"Mcc" "OK" 2.1764194595485e-26 10.5644996090998 0.0300086725199669 6.72064924300955e-26
"Myof" "OK" 1.38936088927433e-197 29.9653242759399 0.0852746510935541 9.85327099823671e-197
"Lrrc4b" "OK" 0 48.8890806652687 0.13923547180846 0
"Spata18" "OK" 1.76531573246677e-282 35.8959699274671 0.101186856412213 1.49377326091386e-281
"Ccdc3" "OK" 1.35883472569982e-266 34.8628692241684 0.0991230858026616 1.11581473904259e-265
"Gm16867" "OK" 0.0135324963967011 2.21057916609748 0.00619661588502922 0.0210268618684623
"Atp6v0e2" "OK" 3.08073952755566e-175 28.1981479196676 0.0802763402317701 2.04352325368806e-174
"Gm21451" "OK" 0.526480767450706 -0.0664262585102902 -0.000237043448823861 0.620482983589989
"Mprip" "OK" 7.30595898144821e-14 7.3906441612496 0.020973448466805 1.82841449883748e-13
"Lrrc61" "OK" 0.492103188832476 0.0197956629579854 -2.97123815098678e-05 0.603640781244893
"Trim3" "OK" 0.00370266182393727 2.67804514492053 0.00754213380170471 0.00605447936766114
"Capg" "OK" 1.09176106604569e-100 21.2693353874032 0.0604936529773569 5.58537286878082e-100
"Zc3h14" "OK" 9.69862577319091e-13 7.03874965147681 0.0199699118338625 2.36938950433572e-12
"Ythdc2" "OK" 0.00310082850672471 2.7369242571758 0.00769998921392773 0.00509995022032752
"Camk1d" "OK" 1.34791062124418e-64 16.9301739713748 0.0481450570733157 5.74868591749437e-64
"Tsc2" "OK" 0.142222452230733 1.07038754213887 0.0029638689646783 0.194777527908984
"Robo3" "OK" 5.06306895426618e-67 17.2557707801946 0.0480304676972878 2.18672724468893e-66
"Nedd1" "OK" 9.25695644369209e-06 4.2820983322803 0.0121037976997514 1.78160382653229e-05
"Cep350" "OK" 3.51172185671683e-53 15.3055236422508 0.0434989268045743 1.38149668247346e-52
"Kdm2b" "OK" 4.85287564129241e-09 5.73579235575679 0.0162269322617103 1.05886789711904e-08
"Loxl2" "OK" 1.52637007018229e-252 33.9229907998858 0.0965106456604992 1.22224726693524e-251
"Mecr" "OK" 0.487167122099194 0.0321728040170266 5.86889586756696e-06 0.598358583652151
"Gm6663" "OK" 0.654676592894061 -0.397977441660421 -0.00116818790729208 0.687671409250125
"Kcnn2" "OK" 2.07385670202288e-298 36.9029263161405 0.104760646796483 1.8100115867897e-297
"Coq8a" "OK" 0.0377275437145352 1.7776881472823 0.00495911987780504 0.0558425813107795
"Tsfm" "OK" 1.14310061706147e-05 4.23493274104551 0.0119813388484292 2.19021475980281e-05
"Tut4" "OK" 3.62854629738571e-53 15.3033943504596 0.0435039346187797 1.42714386841392e-52
"Sfmbt1" "OK" 3.79278321832255e-14 7.47731634675881 0.0211988509920473 9.54488905570324e-14
"Or14c41" "OK" 0.00148219415244924 2.97140680299846 0.00837755684901481 0.00249390530973771
"Aspdh" "OK" 1.62108089719821e-08 5.52782989459035 0.0155542342290267 3.47575304270972e-08
"Rps6ka3" "OK" 1.28197298015402e-16 8.19224661685348 0.0232489178635926 3.39520620965516e-16
"Adm2" "OK" 0.516433300230821 -0.0412038310420048 -0.000170957940577423 0.620482983589989
"Mlf2" "OK" 6.48786811961029e-80 18.8931919556621 0.0537609353355471 3.02426476474293e-79
"Sesn1" "OK" 9.01915406945827e-08 5.2184947596803 0.0147834522752395 1.88672591330149e-07
"Agbl2" "OK" 0 41.5643217486304 0.118255769095504 0
"Pgm3" "OK" 0.393472047964725 0.270280981101829 0.00068260371721242 0.493933578642045
"Trim36" "OK" 1.13685509692096e-06 4.72743749756376 0.0132239308830453 2.27989973825849e-06
"Aldh1a3" "OK" 6.73106687780855e-29 11.0936876266523 0.0309615047534825 2.14190807612071e-28
"Eef1akmt3" "OK" 0.0129199183046119 2.22861042803071 0.0062087632965102 0.0201252788021007
"Mettl1" "OK" 8.05629264471223e-19 8.78162757081769 0.0249260375809088 2.22064792218099e-18
"Rarres2" "OK" 0 55.0341304106651 0.156449857498137 0
"Otulinl" "OK" 2.14024786501944e-05 4.09179359234376 0.0113274330097283 4.04622747624761e-05
"Srsf4" "OK" 1.60549762831257e-124 23.7048824693634 0.0674510093620878 9.05550834169174e-124
"Pggt1b" "OK" 0.00036257382576036 3.37989030545348 0.00954376553248864 0.00063763957723363
"Cyp27b1" "OK" 0.589467347772979 -0.226175012197447 -0.000676882913989732 0.642492850422182
"Dlx6" "OK" 0 55.7406489882598 0.151453283250992 0
"Ccdc112" "OK" 6.47383978753833e-05 3.82745167117808 0.0108117708576255 0.000118854983547227
"Mcph1" "OK" 4.93639992296585e-10 6.11145313180634 0.0172995208785471 1.11079768370042e-09
"Marchf9" "OK" 5.02704881424926e-05 3.8892826276341 0.0109834825598591 9.29548243503584e-05
"Prpf38a" "OK" 5.47072108766312e-49 14.6641275821485 0.041691035505437 2.08710726931371e-48
"Armcx2" "OK" 1.48993127550213e-22 9.7011955314935 0.0275560128669406 4.35635340864053e-22
"Asb7" "OK" 3.03415903289852e-05 4.0101383500666 0.0113381915375589 5.68794519991538e-05
"Armc2" "OK" 9.04898057604691e-42 13.4892304779676 0.0383403258176868 3.25413529422337e-41
"Rwdd2a" "OK" 0.188490166671404 0.883473797943838 0.0024071225818375 0.252753270301053
"Casc1" "OK" 0 68.2596136886526 0.19419972457079 0
"Fem1c" "OK" 6.3946899583313e-06 4.36367797740607 0.0123458443249035 1.23905270056813e-05
"Cdo1" "OK" 2.1533451677344e-119 23.2023947271823 0.0657805330949684 1.18565365870769e-118
"Tmem201" "OK" 0.133091585092477 1.11189529901143 0.0030805901231539 0.18318996563213
"Folh1" "OK" 2.51184437280134e-157 26.6975629366589 0.0759249615805022 1.5769140551197e-156
"Lmf2" "OK" 6.65027629018055e-13 7.09114642193475 0.0200970331499977 1.63041071395638e-12
"Slco5a1" "OK" 6.38329692324391e-24 10.0175201717873 0.0280078466888051 1.90622313315072e-23
"Atg12" "OK" 9.00538079846171e-11 6.37741017897783 0.0180877341466043 2.07583803360709e-10
"Eif1ax" "OK" 4.17606701152668e-76 18.4245245020996 0.0524240693083194 1.906267918337e-75
"Ap3s1" "OK" 2.87740604383617e-55 15.6149966742784 0.0444028799555275 1.15307064132325e-54
"Msantd2" "OK" 0.000524362122697016 3.27711828718041 0.00922974554307994 0.000911598146075751
"Ddx19b" "OK" 1.55749970255252e-05 4.16489203313591 0.0117732575724551 2.96376511664422e-05
"Bcap29" "OK" 1.97354512856397e-16 8.1401743699279 0.0231082516693208 5.20767778149871e-16
"Trio" "OK" 0 54.8265054368921 0.156027939526998 0
"Cfap54" "OK" 0 67.0835033622771 0.190946311517006 0
"Agfg1" "OK" 8.35833380650998e-42 13.495083053741 0.038361506247535 3.00696764747256e-41
"Etfa" "OK" 1.39733370776201e-220 31.6814926885797 0.0902052835618334 1.04954124391995e-219
"Mecp2" "OK" 1.25988730442651e-65 17.069118084248 0.0485391551888043 5.4000726567547e-65
"Slc25a33" "OK" 8.02612649855345e-81 19.0031784431992 0.0540522343024303 3.7666031506082e-80
"Auh" "OK" 1.22683093559757e-08 5.57652817653056 0.015801840808967 2.63922187802152e-08
"Angpt2" "OK" 1.96378245885657e-16 8.14077474841424 0.0229881742764031 5.18267430909524e-16
"Gm19203" "OK" 0.640585997951604 -0.360025580386105 -0.00105287538046857 0.677404304958314
"Dus4l" "OK" 0.00674036711147818 2.47081020999559 0.00693995963068547 0.0107832730008039
"Aldoa" "OK" 0 92.3816960559561 0.263212233395093 0
"Gm5917" "OK" 0.588241150443451 -0.223022880201092 -0.00071105621631307 0.641753174827965
"Me1" "OK" 2.64113511273102e-297 36.8339644681415 0.104886421664416 2.29734205540637e-296
"Orc1" "OK" 2.77015648724068e-45 14.0733236272832 0.0396505869948163 1.02414081192559e-44
"Commd10" "OK" 5.06201799438194e-18 8.57252500830461 0.0243375475699857 1.37431351956377e-17
"Agpat5" "OK" 8.49990816451495e-137 24.8668461095804 0.0707687363146811 4.99722613880555e-136
"Il2" "OK" 0.290088669674146 0.553125700369382 0.00148199027036517 0.375434561806157
"Zfp386" "OK" 6.24995911366324e-13 7.09973184879508 0.020141477079157 1.5335170206975e-12
"Nup210" "OK" 1.59473124713932e-198 30.0373985604315 0.0851950581310225 1.13588414678838e-197
"Cep55" "OK" 0 124.154445215132 0.35243358190188 0
"Fbxw7" "OK" 1.06875751703728e-34 12.2304498788941 0.034756489364091 3.61506829554083e-34
"Cog5" "OK" 0.000201128462909182 3.5385986625112 0.00999369152966357 0.000359351378642628
"R3hcc1" "OK" 0.689716322549658 -0.495046418346468 -0.00149595498517665 0.715483068319948
"Aars" "OK" 3.08714389191428e-16 8.08582877791425 0.0229501193141912 8.12124473184096e-16
"Spsb1" "OK" 5.29177774892335e-54 15.4281657698671 0.0438601652682734 2.09500540886856e-53
"Rpl3-ps2" "OK" 0.0336957037249884 1.8290547453812 0.00461955106657997 0.0501917765562693
"Hspe1-rs1" "OK" 0.869136570430836 -1.1223189326008 -0.00322378574238746 0.872957482454433
"Stimate" "OK" 0.000178387416063752 3.57015149484491 0.0100798363152257 0.000319638089202289
"Sema6a" "OK" 1.60754623520345e-247 33.5806502512122 0.0954402845328685 1.27536712084339e-246
"Esam" "OK" 0.745506147229768 -0.660414755782017 -0.00191849612414375 0.762013843660102
"Foxo3" "OK" 5.75883180572939e-175 28.1759824136099 0.080201120194395 3.81295507195927e-174
"Vipr2" "OK" 0.247798230745148 0.681434717430496 0.00183637012545628 0.325107964434046
"H6pd" "OK" 3.58006892019431e-07 4.95696904664224 0.0139428586050033 7.32283136226056e-07
"Map7d2" "OK" 1.44194572347297e-210 30.945909431207 0.0880117047053038 1.05623694654885e-209
"Cdk4" "OK" 0 138.099654356084 0.393384945634978 0
"Nfil3" "OK" 5.29127333852318e-16 8.01990675667686 0.0227403813946653 1.38617937124968e-15
"Rbp4" "OK" 0.173270234368815 0.941320835063896 0.00233937569298278 0.233855863315841
"Col9a3" "OK" 3.09653752127286e-269 35.0368079253736 0.0993902153714007 2.55319350029483e-268
"Cenpk" "OK" 0 79.1420923843461 0.225039016917121 0
"Prss35" "OK" 0.0231837074817051 1.99203320306675 0.00555593970749337 0.0351543927024527
"Mustn1" "OK" 0.000240739651610464 3.49085399141943 0.0097491372204649 0.000427921013582555
"Gpr157" "OK" 0.284533507394419 0.569426090923525 0.0015275995988534 0.368910973547983
"Chmp7" "OK" 0.140477785484909 1.07817521393414 0.0029843507709965 0.192592749731647
"Vsig2" "FAIL" NA NA NA 1
"Cc2d1b" "OK" 0.0840876693026211 1.37809053136599 0.00383746358366706 0.118839428646387
"Tnfrsf10b" "OK" 1.09257494559464e-22 9.73279036045879 0.0276382577541119 3.19972175775396e-22
"Gm48620" "OK" 0.394763900484786 0.266923839672989 0.000625545923194213 0.495245265854585
"Dync2i1" "OK" 4.79700157414734e-32 11.7240779053911 0.033298612536301 1.57448775071441e-31
"Arfip2" "OK" 1.27375199634719e-05 4.21054940881622 0.0119083366114098 2.43537603623627e-05
"Tnni3k" "OK" 0.340909921486646 0.409981057702563 0.00104798129128881 0.43444772808815
"Rhobtb2" "OK" 1.51478933497271e-07 5.1215975969035 0.0145020712385366 3.14293972950023e-07
"Xkr5" "OK" 3.13074659197348e-181 28.6827538401216 0.0793067738679251 2.11794772258356e-180
"Nrgn" "OK" 5.13442889978964e-05 3.884149814815 0.0108631955710308 9.49014922809045e-05
"Tspan31" "OK" 0.0657291915723461 1.50837576066833 0.00420980773363364 0.0944317582336445
"Scaper" "OK" 0.00489135666946407 2.58341653846498 0.00727377576399303 0.00791147025066378
"Afg1l" "OK" 7.71066494052722e-06 4.32258262847069 0.0122154935179302 1.48908400932566e-05
"Ror2" "OK" 0.0125286073356212 2.2405195247022 0.00621150816830531 0.0195342807360597
"Usp46" "OK" 4.98959662737652e-46 14.1940056045183 0.0403607620012419 1.85915007282244e-45
"Egr3" "OK" 2.22709817222021e-41 13.4226622490921 0.037566549045274 7.98032458018713e-41
"Eml5" "OK" 4.13545794678449e-15 7.7633588556046 0.0219853186975417 1.06069177890455e-14
"Dlx5" "OK" 0 92.895857900808 0.257552990120371 0
"Bin3" "OK" 8.97829634813881e-09 5.63061714684875 0.0159501357423556 1.94163995671648e-08
"Repin1" "OK" 9.28764517685697e-19 8.76561918504481 0.0248883123071536 2.55576624176081e-18
"Wdr17" "OK" 0.800122661262197 -0.842059449908972 -0.00247228859823426 0.809360192407184
"Ccar2" "OK" 2.51709775909655e-10 6.21803491702317 0.0176145976001132 5.72180068689339e-10
"Pcsk1" "OK" 0.581386753188381 -0.205442403395762 -0.000616155926038052 0.637727790583782
"Orai1" "OK" 2.0865963379563e-12 6.93118858844779 0.0196610802191103 5.05245201284856e-12
"Cdc123" "OK" 1.69151648217825e-152 26.2784390119654 0.0747984126856781 1.04591233253975e-151
"Fra10ac1" "OK" 0.00103951093625364 3.07870535805367 0.00868312539988483 0.00177001253664547
"Cdk17" "OK" 9.41867620888719e-14 7.35679838856354 0.0208769009260378 2.35160723328545e-13
"Zfp775" "OK" 0.439286271688188 0.152779019647855 0.000348665855726014 0.545409520252358
"Enox2" "OK" 0.0269913607208307 1.92697519388028 0.0053997256360134 0.0406752166360752
"Cdc6" "OK" 0 101.096612412356 0.286849514850758 0
"Etfrf1" "OK" 7.0655503709636e-83 19.2499456822754 0.0547709838304512 3.3453861134712e-82
"Ncaph2" "OK" 1.80785414953726e-194 29.7253192137826 0.0846075953823259 1.27460779472649e-193
"Whrn" "OK" 3.27085158133031e-05 3.99236697486433 0.0112697936856842 6.11958123680219e-05
"Lgi1" "OK" 0.220467683535503 0.770614663444371 0.00209317472001237 0.292310381262932
"Josd2" "OK" 9.12453866754133e-23 9.75109408181314 0.0276922884613639 2.67656100130755e-22
"Elmod3" "OK" 2.1468655694621e-18 8.67072618518097 0.0246124336137068 5.86747072429156e-18
"9930012K11Rik" "OK" 4.60519259800298e-26 10.4939418681544 0.0297661658079236 1.41527534822673e-25
"Rasl11b" "OK" 3.9720492040738e-34 12.1233532539036 0.0343980009680679 1.3350375434698e-33
"Fpgt" "OK" 0.0292037577254515 1.89262681281216 0.00530192696374308 0.0437862288741214
"Morn3" "OK" 0 97.20311140479 0.276092477546206 0
"Gm4149" "OK" 0.0286060553259145 1.90168681465079 0.00520914426433179 0.0429507272753873
"Tcfl5" "OK" 0.383135743504913 0.297255455140484 0.00073013400663584 0.482400909279398
"Sptlc1" "OK" 0.0297885465730197 1.88391042285101 0.00528153258565983 0.0446111414782968
"Cetn4" "OK" 0 86.1719467282596 0.245450854001319 0
"Snx3" "OK" 3.24918309135481e-300 37.0152975390709 0.105408352333575 2.84820328391758e-299
"A030005L19Rik" "OK" 0.655029466510307 -0.39893504363782 -0.00116346340627124 0.687884027794717
"Pdlim2" "OK" 0 61.6456785054615 0.175538241693845 0
"Nudt5" "OK" 1.13415800748828e-24 10.1869223830744 0.0289344554554345 3.41914445918756e-24
"Slc19a3" "OK" 0.0623326217834585 1.5354829436947 0.00414854269103695 0.0898380172937509
"Siae" "OK" 1.29719626913562e-29 11.239980634619 0.0319336310152327 4.16306818307768e-29
"Elk3" "OK" 2.16426017328838e-96 20.7999952341263 0.0591766296015664 1.08718986550743e-95
"Glmn" "OK" 0.16201779710714 0.986198746653564 0.00272118450199274 0.2196379164779
"Ttc8" "OK" 3.22648226874284e-36 12.5115777343735 0.035561067227978 1.10649398572182e-35
"Tlcd3a" "OK" 5.07716824491989e-66 17.1221010055464 0.0485428293470279 2.18185261077522e-65
"Msx2" "OK" 3.32322664996953e-18 8.62084033179055 0.0243936292689948 9.05645746720519e-18
"Bbs12" "OK" 0.0858430708314578 1.3668059361082 0.00379229423611509 0.121140077047458
"Nr2e1" "OK" 9.46069863264249e-82 19.1150567963438 0.0543854430384246 4.45838510758654e-81
"Slc35g1" "OK" 0.00021374418620811 3.52250537542633 0.00991630629486129 0.000381024080678536
"Gm12540" "OK" 0.527289833054012 -0.0684589030660645 -0.000241928488708631 0.620482983589989
"Plce1" "OK" 5.02288859883763e-109 22.1516992383801 0.0630321043358015 2.66328191305583e-108
"AI854703" "OK" 0.438486658966394 0.154807196108867 0.000351525718994945 0.544533212307999
"Fgf2" "OK" 0 48.9070848123574 0.139140967576508 0
"Cops7a" "OK" 2.54575365859773e-09 5.84415346801696 0.0165672514113677 5.60618689409839e-09
"Ell2" "OK" 1.87345726596502e-06 4.62494851869719 0.013076083962932 3.72114341294186e-06
"Ralgds" "OK" 1.97052091360108e-23 9.90547212955958 0.0281098078312692 5.83526365374665e-23
"Sorbs3" "OK" 0 43.7530691020425 0.124583529542699 0
"Vmn2r79" "OK" 0.091648754252172 1.33067033391663 0.00368319859764542 0.128879498675298
"Pld6" "OK" 7.18529145291888e-122 23.4464443792592 0.0663767580364095 4.00022595415586e-121
"Gemin4" "OK" 0.192353241516614 0.869257171208305 0.00229721422040106 0.257493410675173
"Agap2" "OK" 6.15666252184459e-55 15.5664065490793 0.0439193983038872 2.45898654252651e-54
"Gatb" "OK" 2.40534477239441e-11 6.57667987397913 0.0186462654588476 5.6403881768152e-11
"Tlcd3b" "OK" 2.28059446877412e-207 30.7072038639393 0.0868309823987026 1.66044572678112e-206
"Dbil5" "OK" 0.257110644338947 0.652278869775302 0.00175655238399534 0.336347758184653
"Clasp1" "OK" 4.18132099468401e-25 10.2835088943017 0.0292165118686509 1.26774168709981e-24
"Mrm3" "OK" 0.25064808040091 0.672451728600224 0.00182657221163939 0.328536470817431
"Eno1b" "OK" 0.856420059049951 -1.06437273091897 -0.00310703370298264 0.861527457685462
"Glrx" "OK" 5.65017628159142e-108 22.0423932234956 0.0627149773304649 2.97838877647323e-107
"Nxn" "OK" 0 40.2444236968076 0.114581573270319 0
"Sfxn1" "OK" 0 40.0682631493974 0.114082192059304 0
"Dtwd2" "OK" 0.0694519430516855 1.47988519966961 0.00411443779153882 0.0993294865404019
"Spa17" "OK" 0 100.020637016377 0.284728139627684 0
"Timm10b" "OK" 4.30780742541551e-25 10.280637140208 0.0292033339680395 1.3058719553464e-24
"Hrh2" "OK" 0.0188516145215785 2.07806656068251 0.00568037986420128 0.0288398703593804
"Rpl30-ps8" "OK" 0.530008443725418 -0.0752910874391647 -0.000255276681054704 0.620482983589989
"Esyt2" "OK" 2.24541640683148e-12 6.92080532452003 0.019631556441548 5.42973214454734e-12
"Eml6" "OK" 0.0341732991290328 1.82271479538184 0.00508338481727948 0.0508695980189619
"Hdac11" "OK" 0.0169989824209341 2.12009582665797 0.0059361587119477 0.0261274490092345
"Adamts6" "OK" 0.6608966154537 -0.414911393201014 -0.00126179176211379 0.692713299205797
"Gpm6a" "OK" 0 128.273321399367 0.365451521995758 0
"Rcn2" "OK" 0 77.5427223380818 0.220898638629529 0
"Lrriq3" "OK" 0.00074487017079241 3.17667469870579 0.00889261277966217 0.00128259508802063
"Dmxl1" "OK" 0.170512730291337 0.9521410346733 0.00262598887329143 0.230323624384699
"Lta4h" "OK" 5.33709911276769e-17 8.29703495147992 0.0235537857756483 1.4224645878078e-16
"Ppp3cc" "OK" 0.621821371149136 -0.310267876111127 -0.000968498966458877 0.664058572147847
"Tbrg1" "OK" 0.000273495586243177 3.45662218231423 0.00976343219184847 0.000484475594867317
"Emc10" "OK" 6.77592466231496e-08 5.27122191847962 0.0149368981439463 1.42356727074989e-07
"Rpl19-ps11" "OK" 0.579170983330284 -0.199773108926862 -0.000608254183448517 0.636447836429728
"Gimap9" "OK" 0.0166353465047845 2.12880142475683 0.00579844532787392 0.0256034253487554
"Kras" "OK" 4.98516377807833e-83 19.268006448402 0.0548178120446704 2.36471014534917e-82
"Ostm1" "OK" 8.91016125459628e-10 6.01652296710016 0.0170579091226212 1.98763441458668e-09
"Gm6483" "OK" 0.64635763232969 -0.375505259888337 -0.00110803223421025 0.6817900126187
"Gm8454" "OK" 0.437208222890946 0.158051210341515 0.000353991040476802 0.543207215182673
"Sema3b" "OK" 3.5373406095202e-219 31.579433665191 0.0897865162021421 2.64042434496402e-218
"Flcn" "OK" 1.3794027269511e-27 10.8202974538196 0.0307388663782619 4.32236802408689e-27
"Gm37102" "OK" 0.592681055981543 -0.234447111325581 -0.000751176920328697 0.644584735601131
"Gm37515" "OK" 0.593095327786411 -0.235514605055871 -0.000744403796150509 0.644710766756019
"Os9" "OK" 7.7525318398738e-73 18.012641187918 0.0512435634584719 3.47640862553744e-72
"Fhip1a" "OK" 0.205240794832145 0.823046431654655 0.00224394212174339 0.273629125862416
"Tymp" "OK" 0.859051776632113 -1.07606889233086 -0.0030962719616491 0.863789722363956
"Lins1" "OK" 0.749633194564921 -0.67333591182999 -0.00200009654046874 0.765538617670151
"Clec18a" "OK" 0.554097277040634 -0.136020030704002 -0.000416376491511538 0.625543321984524
"Rhobtb3" "OK" 1.15613880480669e-175 28.2328401126514 0.0803668930312618 7.68021688919983e-175
"Scfd2" "OK" 1.67184639988916e-273 35.3159377241754 0.100416642059971 1.38800164082794e-272
"Rps25-ps1" "OK" 0.517159655251522 -0.0430261487066483 -0.000152644036064706 0.620482983589989
"Odf3b" "OK" 0 206.306651728828 0.585846459095048 0
"Pianp" "OK" 6.47976069944406e-217 31.4141711077947 0.0887512708123829 4.81208113028112e-216
"Noc3l" "OK" 5.06569938342788e-06 4.41434988637628 0.012488305768833 9.86202223832271e-06
"Bclaf3" "OK" 0.000384974310033077 3.36337799049182 0.00949231211864752 0.000675783050164073
"Hbp1" "OK" 6.52438189693024e-07 4.83900976215145 0.0136968124600116 1.32090374489842e-06
"Tnfaip8" "OK" 1.34620698745191e-47 14.4450807918097 0.0410774024914281 5.08107275544114e-47
"Nudt6" "OK" 0.852772571567092 -1.04839890712644 -0.00298822687395621 0.858145190912937
"Cplx2" "OK" 1.14550357243526e-53 15.3782371555113 0.0436663382432468 4.52411246802715e-53
"Gm6311" "OK" 0.73370245519421 -0.624049481312881 -0.00183195965649876 0.751815715178585
"Tbc1d12" "OK" 0.203939488390047 0.827631935142534 0.0022721121003341 0.271974569672821
"Timm22" "OK" 0.0203550099067282 2.04647133608316 0.00574559058593626 0.0310555852752779
"Thoc3" "OK" 3.65115260566872e-19 8.87018718444858 0.0251854837425516 1.01181718685268e-18
"Hal" "OK" 0.000626392567558875 3.22658157899074 0.00865485270230407 0.00108386151393636
"Dcbld2" "OK" 6.39507887734123e-10 6.07001088894317 0.0171892425621039 1.43420450617709e-09
"Gm2830" "OK" 0.564923265188522 -0.163463550465237 -0.000492082333305816 0.630062411999483
"Hsd17b4" "OK" 0.000405108732402127 3.3492804262018 0.00945986615240003 0.000709953151871637
"Spata9" "OK" 0.326168230691935 0.450518716901899 0.00116961434530042 0.417666576499379
"Arhgap36" "OK" 0.51053327400772 -0.0264060708713107 -0.000133078894814818 0.620482983589989
"Rara" "OK" 0.145658298087022 1.0552377652607 0.00291719102147093 0.199128785702093
"Dnah5" "OK" 0 77.2865955817463 0.219801268923352 0
"Hells" "OK" 0 120.313682850314 0.342153094456854 0
"Cwc27" "OK" 0.0590560407503706 1.56274714134892 0.00436544633639521 0.0853814866632041
"Glt28d2" "OK" 0.630289332655156 -0.332619747948178 -0.00101495093563946 0.6695757601585
"Negr1" "OK" 1.22438798104456e-75 18.3662215077392 0.0522241263824262 5.57491893790951e-75
"Vps26c" "OK" 2.35333129623996e-07 5.03790039044313 0.014268487547364 4.84545705747605e-07
"Retsat" "OK" 1.7580399975504e-06 4.63811097055387 0.0131179767890462 3.49497344595079e-06
"Srek1ip1" "OK" 3.09098501572393e-57 15.90154641391 0.045225366255943 1.25172063156386e-56
"Tmem120b" "OK" 0.0107312682727965 2.29974737309839 0.00643921694211925 0.0168366360444805
"Cd63-ps" "OK" 0.500914789460611 -0.00229303913677744 -9.20310990337708e-05 0.613199337694965
"Gm40466" "OK" 0.650845976033347 -0.387605432705089 -0.00113818162101236 0.684830534164537
"Gm8529" "OK" 0.532376536440474 -0.0812452336758074 -0.000268983111288359 0.620482983589989
"Gm45799" "OK" 0.140222879729101 1.0793185204753 0.00292230654097551 0.1922870958996
"Or5o1" "OK" 0.538398813980669 -0.0964006548672951 -0.000348414396555476 0.620482983589989
"Sec61a2" "OK" 0.566061974763342 -0.166356950338 -0.000557969921260394 0.630515982218121
"Hpgd" "OK" 2.30958568846154e-277 35.5664974656851 0.0967921162089224 1.93616869907303e-276
"Dyrk1a" "OK" 1.10752157260972e-13 7.33513124329322 0.0208108790086076 2.76100232928631e-13
"Simc1" "OK" 0.00142080920311043 2.98437116537583 0.00840773586408012 0.00239553342428212
"Spata5" "OK" 0.34166847949833 0.407913802618808 0.00107440883841254 0.435352939390424
"B4galnt1" "OK" 0.00222979473709858 2.84367940737462 0.00796149912807791 0.00370482971645883
"Atp6v1g1" "OK" 4.10372871213471e-58 16.0275348711579 0.045583891855434 1.6738576163914e-57
"Top2a" "OK" 0 245.828094078266 0.699663023095989 0
"Car6" "OK" 0.53231173527964 -0.0810822653553776 -0.000286565644522833 0.620482983589989
"Gm21811" "OK" 0.648412417944728 -0.381037848610782 -0.00110793049747186 0.683071163806986
"Prr16" "OK" 0.0136089939492868 2.20837722746479 0.00601022675289451 0.0211384450766503
"Gm21092" "OK" 0.705293797677722 -0.539687727935467 -0.00157290509756216 0.728252159856133
"Srfbp1" "OK" 0.000314685242319729 3.41863085001138 0.00965000284886884 0.000555422837730177
"Pdpr" "OK" 9.03064475908345e-10 6.01434732570493 0.0170461218947466 2.01426232398291e-09
"Zfyve9" "OK" 3.64278666263544e-12 6.85193878749081 0.019427910026292 8.75831310429026e-12
"Rgs7bp" "OK" 2.90364120092038e-122 23.4849871602741 0.066694863278322 1.62102752970653e-121
"Cyp2c55" "OK" 0.521962012536186 -0.0550784368952374 -0.000194629115301108 0.620482983589989
"Slc26a10" "OK" 0.0229311073462908 1.99665922244842 0.00557642427361416 0.0347918255290184
"Rfesd" "OK" 0.291549641733688 0.548863274158316 0.00147702393452083 0.377109035663704
"Lox" "OK" 2.40700708249728e-219 31.5916103313918 0.0871077087216642 1.79892632844694e-218
"Mtch2" "OK" 5.1951811436907e-06 4.40888615577492 0.0124795548912768 1.0103202721956e-05
"Cops3" "OK" 0.000236483736108406 3.49561676060123 0.00987514859639713 0.000420521670248336
"Lmntd1" "OK" 4.36690135721431e-126 23.8561914923671 0.0668477510330346 2.47622376991395e-125
"Garin5a" "OK" 1.91688407486645e-05 4.11727602062716 0.0116353255850572 3.63155669856875e-05
"Nthl1" "OK" 0.183732786428738 0.901230885014328 0.00247822369647295 0.246905893995405
"Gpr150" "OK" 0.197622388189644 0.850144458927645 0.00230772727828438 0.264076884906707
"Serpinb6a" "OK" 0 45.7497010164956 0.13026802399723 0
"Ccdc38" "OK" 0.212788944088388 0.796781591282082 0.00214775647655363 0.282877487799316
"St3gal6" "OK" 0 41.2339736437726 0.117250302458919 0
"Gm20796" "OK" 0.000318146908228812 3.41565253433908 0.00952891813065437 0.000561368026847379
"Nelfe" "OK" 5.07913138771722e-34 12.1031922529987 0.0343919604657214 1.70523144376689e-33
"Tmem268" "OK" 0.000478027747578598 3.30314907094749 0.00931215442749844 0.000833938025908188
"Zfp474" "OK" 0 60.4102847674407 0.166482188533413 0
"Gimap6" "OK" 0.265897085538687 0.625269535287092 0.00166014212721668 0.346786364396833
"Cers3" "OK" 0.236355285448499 0.718075767204193 0.00192026162594256 0.311430613743609
"Spry1" "OK" 0 38.9331461238938 0.110673104562732 0
"Foxn3" "OK" 4.15891083824867e-152 26.2442317283552 0.0746778235108266 2.56893161257872e-151
"Cep44" "OK" 1.0255695294829e-15 7.93821359137078 0.0225196119893338 2.66606718099334e-15
"Rhof" "OK" 0.00182193688038096 2.90745104329103 0.00815596107732265 0.00304680244176744
"Chkb" "OK" 0.00025691655958447 3.47343953799448 0.00979908373582992 0.000456002260196686
"Sncaip" "OK" 2.11188111185556e-83 19.3124122601948 0.054815854143454 1.00388048954124e-82
"Gm5148" "OK" 0.752930546278428 -0.683740716889946 -0.00202471051356571 0.768580423987097
"Igfbp4" "OK" 2.93626850639009e-140 25.1848375957163 0.0715819043206597 1.74848928643467e-139
"Dnhd1" "OK" 0.309046515253405 0.498554834006283 0.00124746346323205 0.397943964743434
"Rpl31-ps15" "OK" 0.625963416652457 -0.32118108328668 -0.000921309150547981 0.666785511517953
"Rnf6" "OK" 5.38528149560317e-06 4.40109564862668 0.012454852287327 1.04638761668793e-05
"Tgoln1" "OK" 1.27546449490644e-75 18.3640026703086 0.0521999075823931 5.80455337079331e-75
"Eno1" "OK" 0 123.984207256888 0.353257234033369 0
"Snrpf" "OK" 2.36409788769851e-304 37.2716402093749 0.106107965775865 2.09267301496176e-303
"Nt5m" "OK" 0.00188081226080175 2.89748939786685 0.00816478294010483 0.00314351148210119
"Sh3d19" "OK" 0 122.561895042882 0.348678570727239 0
"Ncapg2" "OK" 0 81.8918927198816 0.232793525814918 0
"Rrp8" "OK" 2.40345754543555e-08 5.45830865597523 0.0154629628347015 5.12644826726144e-08
"Sobp" "OK" 1.76502962295746e-77 18.5949554644826 0.0528449354104399 8.12057600427203e-77
"Rassf8" "OK" 1.72155869596597e-17 8.43045909099603 0.0239305240930292 4.62318299412137e-17
"Slc39a14" "OK" 8.47126244203933e-07 4.78684302071622 0.0135488939148487 1.7070203842399e-06
"Ntn4" "OK" 0 54.3335769400515 0.154726677554509 0
"Dhtkd1" "OK" 1.48824327053547e-06 4.67243574123418 0.0132007410225146 2.97039730066292e-06
"Ptk2" "OK" 5.73630693530634e-12 6.78670161750433 0.0192513725564866 1.36805766220064e-11
"Tns4" "OK" 0.674586186382732 -0.452612734604783 -0.00131664130376566 0.703304417630656
"Fbxo8" "OK" 0.194566141849987 0.861192039465751 0.00236725840889022 0.260224104798104
"Or8a1b" "OK" 0.387681876571173 0.285365999943518 0.000712238525890767 0.48762667051663
"Pstpip1" "OK" 4.42208080430201e-11 6.48549383562123 0.0183555221914892 1.03012566387257e-10
"Usp44" "OK" 0.0950672817147764 1.31018114278711 0.00329997547681453 0.133395737205162
"Btf3l4" "OK" 0.0584785531705675 1.56767454009334 0.00438083952202441 0.0846211341437965
"Bhlhe41" "OK" 1.16891927063174e-25 10.4055978925503 0.0295617791518595 3.56985176237432e-25
"Pdss2" "OK" 0.134349979537145 1.10606136630543 0.00306123860309296 0.184809296598272
"Unc13d" "OK" 0.165250110949441 0.973106805752815 0.00266237810880788 0.223683759751497
"Poln" "OK" 3.47525248174369e-91 20.2169081044629 0.0571721937134774 1.7114551717051e-90
"Upf2" "OK" 3.57713893959306e-13 7.1764538639251 0.0203598887816536 8.81898384383488e-13
"Prkar2b" "OK" 0 56.2717568717088 0.160064556682398 0
"Macrod1" "OK" 2.22144373404606e-137 24.9206645480612 0.070915429036041 1.30815131992814e-136
"Fbln2" "OK" 1.53966169963837e-112 22.5132388734695 0.0636532384090885 8.2706410764205e-112
"Cpox" "OK" 1.63196412156689e-113 22.6125161320014 0.0643201668244857 8.81104410115487e-113
"Txndc12" "OK" 0 39.5466441049167 0.112605593060334 0
"Gtf3c5" "OK" 1.74160835797785e-06 4.64005190935827 0.0131290909846887 3.46307031542824e-06
"Or8b12c" "OK" 0.722613807745568 -0.590623993959743 -0.00171382435632146 0.742736709339394
"Rnf180" "OK" 2.63922959004082e-123 23.5866940722606 0.0671249359954056 1.47982152440655e-122
"Cldnd1" "OK" 2.46114431591402e-34 12.1625096489524 0.0345764993883534 8.29217729287515e-34
"Kti12" "OK" 0.886588592986858 -1.20858372001337 -0.00351448574542782 0.889644605260454
"Gnai2" "OK" 9.34879512642874e-292 36.4856955826421 0.103904292377523 8.05808993490508e-291
"Tnfsf8" "OK" 0.53541428465447 -0.0888873579296128 -0.000256546372701265 0.620482983589989
"Glg1" "OK" 3.91589533776832e-45 14.048829386936 0.0399529241108783 1.44506225621305e-44
"Flrt1" "OK" 0 38.7460493002187 0.10994722909794 0
"Bend3" "OK" 0.00338497725134425 2.70795331397674 0.0076118287418337 0.0055536273438335
"Rab3b" "OK" 2.400589231332e-85 19.5422567505959 0.0553925490099428 1.15234667649764e-84
"Adamts17" "OK" 0.00522872448008323 2.56032442472298 0.00706288940019383 0.00843748307027467
"Slc9a3r2" "OK" 0.0393934236941861 1.75776885091652 0.00491607499954143 0.0581842802173785
"Itih3" "OK" 1.23524584778944e-85 19.5761395721596 0.0555654874434581 5.94215146768433e-85
"Pam16l" "OK" 0.463448990975843 0.0917483495789966 0.000173945668681652 0.572382019852401
"Mtres1" "OK" 0.198757358065123 0.846068170003737 0.00232520511088308 0.265475583195249
"Efcab11" "OK" 0 59.1539781808364 0.16814250733864 0
"Tspan3" "OK" 0 77.2985123145107 0.220221739858692 0
"Rere" "OK" 2.49386338545074e-42 13.5839292578503 0.0386153663735671 9.00234804880008e-42
"Or5k1" "OK" 0.601686880893209 -0.257715816925115 -0.000763543701946502 0.649823271496023
"Otub1" "OK" 1.11605903342555e-11 6.68997298011825 0.0189771523043083 2.64111046208179e-11
"Gm48216" "OK" 0.175989073279685 0.930759185473035 0.00256148527451037 0.237259245863836
"Cd24a" "OK" 0 112.534813291743 0.319834553915677 0
"Nqo2" "OK" 3.45798206130375e-26 10.5209676185695 0.0298884202777059 1.06470689567505e-25
"Snx2" "OK" 0.0267008239247629 1.9316586808969 0.00541791200241063 0.0402541906964622
"Or5k15" "OK" 0.234260756668222 0.724886744804724 0.00196158466601508 0.309099524607408
"Qrsl1" "OK" 0.064171453014407 1.5206690629191 0.00424530064464633 0.0923334307602863
"Ccdc22" "OK" 0.101319400256166 1.2740694603716 0.00350472355193873 0.141629016048912
"Proser2" "OK" 0.260002471916755 0.643337784629116 0.00171896837958659 0.339835224536571
"Kcnj15" "OK" 0.48585260718665 0.0354696908318199 1.22361158958497e-05 0.5969877940712
"Cox8a" "OK" 0 53.8704846242702 0.153448310587506 0
"Ankrd50" "OK" 1.40857028741084e-11 6.65582564651323 0.018868749161759 3.3233052441148e-11
"Gm44609" "OK" 0.656077767344227 -0.401782006862897 -0.00117689969353034 0.688782435016052
"Or8b35" "OK" 0.619497689768253 -0.304161807385199 -0.000891716827152721 0.662282402572244
"Ino80e" "OK" 4.08390627454286e-10 6.14163158012893 0.0174095676883601 9.21150016861085e-10
"Snx24" "OK" 0.00313673927267489 2.73313409499439 0.00769838673311879 0.00515713309642094
"Peak1" "OK" 5.33745679250507e-30 11.3181094961916 0.0321585880347014 1.71936564723999e-29
"Arhgef25" "OK" 1.29580814966353e-34 12.214792568776 0.034715274248142 4.37978301372231e-34
"Ptprn2" "OK" 0.00501765666651961 2.57461012828541 0.00710222062151547 0.00810703474836741
"Rps3a1" "OK" 0 107.54078694756 0.306395304225034 0
"Scn1a" "OK" 2.26201275197703e-07 5.04547225170425 0.013983500266368 4.66115631469726e-07
"Ppic" "OK" 2.2211518503983e-299 36.9633689046937 0.105228069364963 1.94232411568987e-298
"Igsf1" "OK" 8.0500814406149e-125 23.7339353056381 0.0674818849590851 4.54475820837217e-124
"Arsk" "OK" 2.84010596368913e-29 11.1705903086297 0.0317420476195066 9.07757615346645e-29
"Vav1" "OK" 0.627244816022324 -0.3245649369238 -0.000936821634228738 0.667559507305084
"Slc45a1" "OK" 3.17089686718364e-176 28.2785668865923 0.0799428296897674 2.11108511825147e-175
"Piwil2" "OK" 0.381802757544789 0.300749505926078 0.000725277828301201 0.481058148057655
"Prdm6" "OK" 0.513481800104754 -0.0338002961472328 -0.000146593632472463 0.620482983589989
"Gm37493" "OK" 0.0943469242427147 1.31445287000253 0.00335340735245699 0.132457034509704
"Or8b39" "OK" 0.0217393445923615 2.01908207896545 0.00565727442903456 0.0330698213693664
"Fat4" "OK" 1.1468371938609e-08 5.58825139468282 0.0158137886829653 2.47007929737414e-08
"Naa40" "OK" 3.12355601272006e-63 16.7441551280883 0.0476063377360699 1.32061519029244e-62
"Or8b40" "OK" 0.632919201351978 -0.339594929265752 -0.00104398183508611 0.671697457823358
"Snap91" "OK" 0 87.2398565476519 0.247831361824573 0
"Nrd1" "OK" 4.93317132057959e-69 17.5212331800823 0.0498381000134982 2.15747053949942e-68
"Or5h17" "OK" 0.587362375494013 -0.220765215919544 -0.000656013965927978 0.641026938885684
"Haus3" "OK" 4.27763382931748e-54 15.441892483597 0.0438712288928108 1.69536699572576e-53
"Tcf4" "OK" 0 78.4642499178746 0.223509508543755 0
"Gm42785" "OK" 0.422502275675584 0.195496150050004 0.000463203706972492 0.526676122223125
"Gm15304" "OK" 0.375414192757146 0.317547259606223 0.000808981926120331 0.473603883768346
"Zranb2" "OK" 1.15834023692955e-79 18.8625727232247 0.0536705760269457 5.39115083453882e-79
"Rfwd3" "OK" 1.14534193445534e-73 18.1181749095504 0.0514964034540029 5.15775363647316e-73
"Mxd4" "OK" 0 45.8966689746938 0.130705185340822 0
"Sspn" "OK" 4.35384881904528e-30 11.3359550542993 0.0322136025365083 1.40326102383836e-29
"Or5h22" "OK" 0.0469615845347318 1.67505638597206 0.00464588357805889 0.0687604152889896
"4833439L19Rik" "OK" 3.92423363343012e-10 6.14796231749853 0.0174349597202965 8.86242403025278e-10
"Hirip3" "OK" 0 50.2874448783185 0.143018309297867 0
"Gm48119" "OK" 0.0282241366433094 1.90755873159281 0.00533447483599467 0.0424161067672848
"Pik3cg" "OK" 0.00700472445967086 2.45702102017053 0.00675973057854919 0.0111893328411894
"Setd1b" "OK" 5.33281056203198e-74 18.160189348062 0.051658124198445 2.40870615200488e-73
"Pdlim1" "OK" 1.93956823159318e-295 36.7172224496062 0.104459354738652 1.67900561208755e-294
"Wnt7a" "OK" 2.87927128081256e-215 31.2932867259998 0.0890524466022938 2.13158192565159e-214
"Sae1" "OK" 0 51.146187835028 0.145655107297855 0
"Rcor2" "OK" 0 77.5774481410335 0.220204681264863 0
"Gm4575" "OK" 0.515409286168543 -0.0386349617290531 -0.000161705070735096 0.620482983589989
"Tcf7l1" "OK" 1.40262823314743e-36 12.5775703176821 0.0357512259023417 4.82761956141838e-36
"Or5ac22" "OK" 0.482426671889014 0.0440640564005652 3.85346631869058e-05 0.593182028811555
"Mlkl" "OK" 0.126747288337854 1.1419024343113 0.00313647497714864 0.174977956800514
"Riox2" "OK" 0.401319434760957 0.24993337896698 0.000622459553529886 0.502875206748162
"Polr3d" "OK" 0.000745417409608243 3.17646168398535 0.00896192679816875 0.00128341494095385
"Sorbs1" "OK" 0 47.062967992972 0.134006814587206 0
"Lysmd4" "OK" 0.0173380542960683 2.11212057580778 0.00592154012669325 0.0266191342284568
"Tdp1" "OK" 2.62835177737618e-21 9.40392046342961 0.0266910251488439 7.53600019537136e-21
"Zfyve28" "OK" 0.0279054852980053 1.91250875618934 0.00534774093426879 0.0419791718739538
"Rtn4ip1" "OK" 0.296173603246832 0.53543772926852 0.00143863594575641 0.382623818266557
"Defa39" "OK" 0.177812044310291 0.923735414821024 0.00247434758985038 0.239466466777828
"Arl10" "OK" 0.405023221632465 0.240366116678159 0.000592818929291516 0.507058620187581
"Phyhip" "OK" 1.53133080723356e-14 7.59564369552992 0.0214515096615021 3.88679366330453e-14
"Or11n2" "OK" 0.0742886542724508 1.44457496657275 0.00397589007462163 0.105793027390793
"Nox4" "OK" 0.00858190477554233 2.38317978616488 0.00667712442799754 0.013570597449953
"Nop16" "OK" 0.00151577891592402 2.96451974965141 0.00835741817079847 0.00254898850773434
"Defb1" "OK" 8.17979383160747e-53 15.2504126806897 0.0429790715174853 3.21020001884504e-52
"Crybg3" "OK" 0.0741931904743716 1.44525461455175 0.00402047069432114 0.105683284261063
"Defb50" "OK" 0.532965181960368 -0.0827257165822328 -0.000275326707220168 0.620482983589989
"Stk26" "OK" 0.00947947551852891 2.34633711293707 0.00643399264699107 0.0149362770522853
"Dtx3" "OK" 1.2431482245665e-104 21.6911615648424 0.0617269903881543 6.47362443889233e-104
"Bmp1" "OK" 1.94433310124785e-62 16.6349829373228 0.0473116192286294 8.15932763181178e-62
"Fa2h" "OK" 0 201.031001509787 0.565722819380784 0
"Higd2a" "OK" 8.29461005919261e-268 34.9429170894582 0.0994954146287095 6.82358327066397e-267
"Chchd4" "OK" 4.06766569302584e-08 5.36410113736382 0.0151923758495455 8.6150314589795e-08
"Ripk1" "OK" 0.00183135377802198 2.90583823060203 0.00819096973642558 0.00306198280125231
"Cfap99" "OK" 2.93480876471883e-08 5.42272830074754 0.0151615915045601 6.24356004177394e-08
"Echdc3" "OK" 4.18532731554615e-05 3.93353240988244 0.0110812578916509 7.77170501217001e-05
"Ccdc71l" "OK" 0.000170898283828684 3.58137048288583 0.0101131637488296 0.000306553679668447
"Cdk8" "OK" 0.000838797955352544 3.14206708979417 0.00886376768851381 0.00143829225690272
"Kcnk13" "OK" 8.41640679542478e-11 6.38776464664447 0.0180514344341747 1.94180910457142e-10
"Pip4k2c" "OK" 0.506123192590382 -0.0153491703599236 -0.000129316540798046 0.618275296315655
"Med9" "OK" 2.41502740394612e-05 4.06370169212984 0.0114800783055037 4.55330926708696e-05
"Rasd1" "OK" 0.00388141323727441 2.66221505245406 0.00743760498719109 0.00633758164642355
"Tmem43" "OK" 7.16036054528459e-22 9.53972815248348 0.0270985413320825 2.07077948216378e-21
"Smarce1" "OK" 1.24440891628388e-131 24.384643514661 0.0693941531692113 7.17811969639111e-131
"Crybg1" "OK" 8.2273715209501e-07 4.79270507594205 0.0135514994173442 1.65898590751456e-06
"Defb11" "OK" 0.438423207862053 0.154968163729371 0.000349847732573851 0.54449187908224
"Nampt" "OK" 3.52948210912745e-07 4.95973435472967 0.0140462853157169 7.22345193192442e-07
"Fam90a1a" "OK" 0.645388867321119 -0.372900815079787 -0.00109816080521105 0.680967126521623
"Erg" "OK" 0.00472710377365627 2.59517751779631 0.0070971059943156 0.00765540565372114
"Rap2c" "OK" 0.000107647318899701 3.70035904643692 0.0104586582656136 0.000195268990836252
"Cibar1" "OK" 5.60336406057927e-21 9.32396949518111 0.0264803799433982 1.59846875184756e-20
"Fhit" "OK" 0.0114406976716791 2.27540917753002 0.00638098705571052 0.0179045480166597
"Mbnl3" "OK" 0.260582485490722 0.641550670444031 0.00172000765144911 0.34054400699602
"Krt222" "OK" 0.725162366868795 -0.598246803212689 -0.00176659747446715 0.744804846048761
"Dido1" "OK" 9.84220743071756e-05 3.72303252988975 0.0105194321903503 0.000178966352928694
"Kcmf1" "OK" 1.38705444575937e-17 8.45570299778175 0.0240090869197752 3.73154653324056e-17
"Ptger3" "OK" 0.0313894524516152 1.86075413677415 0.00509864433337491 0.0469074538250707
"Atp7b" "OK" 3.52554705685832e-17 8.34617226329049 0.0236786445107583 9.41589210258002e-17
"Bphl" "OK" 0 56.9924702467179 0.162299112182639 0
"Intu" "OK" 1.23582967096801e-42 13.6352430708879 0.0387161352575848 4.47362409372276e-42
"Metap2" "OK" 2.31458131109343e-40 13.2480764895564 0.0376716791487675 8.23170011505918e-40
"Wbp2" "OK" 1.7486194853465e-41 13.4405717726574 0.0382197898665748 6.27077947367753e-41
"Psmc1" "OK" 1.4598523203359e-98 21.0384157451676 0.0598702354707544 7.39721351199965e-98
"Cltb" "OK" 0 41.1840733758395 0.117264657533715 0
"Tmsb10" "OK" 0 153.832607386183 0.438068193186445 0
"Zfp384" "OK" 4.74597384611456e-14 7.44778620043806 0.0211204759506358 1.19170954296775e-13
"Rpap2" "OK" 0.748909161713101 -0.671060990394262 -0.00199587511572167 0.764842497581608
"Gm5388" "OK" 0.515907632430565 -0.039885093715384 -0.000165999710577717 0.620482983589989
"Nrde2" "OK" 0.518672567514303 -0.0468222883587864 -0.000218696502565124 0.620482983589989
"Flna" "OK" 0 88.5070743839756 0.252087405158783 0
"Galntl6" "OK" 0.0431715798151501 1.71501127577102 0.00478903228953772 0.0634479149974468
"Cth" "OK" 2.76979838666687e-192 29.5557508766877 0.0840602105385821 1.93692720189657e-191
"Lgi3" "OK" 0 106.884859570231 0.302244608139578 0
"Tnc" "OK" 0 133.137797280938 0.379099654484689 0
"Tubb2a" "OK" 0 77.3209218641846 0.220263911577512 0
"Pemt" "OK" 0.162857883327972 0.982779919949165 0.00270462648040443 0.220627631628505
"Hmg20a" "OK" 1.5490574737259e-08 5.53579968566158 0.0156778539921804 3.32369690243447e-08
"Ttc37" "OK" 0.283679190677624 0.571946261974171 0.00154284093790289 0.367983736706945
"Reep4" "OK" 2.99827486737138e-141 25.2751317403377 0.0718499273557701 1.79727210498791e-140
"Ankrd13c" "OK" 8.01852275876762e-43 13.6667637231446 0.0388599006781638 2.90556750196741e-42
"Sypl" "OK" 7.17503601223015e-46 14.1685161395985 0.0402826807189227 2.66739907280622e-45
"Nek4" "OK" 1.44987756304701e-27 10.8157297750405 0.030727160213552 4.5416244594647e-27
"Alg11" "OK" 0.00917805638135707 2.35835533651891 0.00663092631002768 0.0144841076879526
"Krt24" "OK" 0.541733467624792 -0.104801821389934 -0.000332571149803124 0.621076826300563
"Rapgef5" "OK" 1.07167169084189e-24 10.1924318831372 0.0283670585940571 3.23184667468759e-24
"Aadat" "OK" 0.270461437437489 0.611418021612081 0.0016358362887657 0.352438074308745
"Mapk8ip2" "OK" 1.09522012808695e-153 26.3822479086041 0.0750189560799208 6.8070344668875e-153
"Zc3h4" "OK" 5.11476765558297e-13 7.1273827404849 0.0202166952135861 1.25771718549887e-12
"Tubb2b" "OK" 0 100.698221547312 0.286888887663858 0
"Cyb5r4" "OK" 1.31302097781069e-47 14.4468004789559 0.0410660945283421 4.95685330025207e-47
"Fam81b" "OK" 0 51.8151663204714 0.143429878885332 0
"Gm7908" "OK" NA NA -0.000111670292628879 NA
"Mfap3l" "OK" 4.48641192636969e-51 14.9866795741611 0.0425982702337342 1.73878567444807e-50
"Psmg4" "OK" 7.85606143909995e-34 12.0673454488606 0.03429599932436 2.63264116068167e-33
"Arsa" "OK" 3.12988461313379e-62 16.6064419155078 0.047231240723378 1.31161568104137e-61
"Hspa4l" "OK" 0 130.132451235533 0.370595941065857 0
"Trim47" "OK" 2.9530666037488e-23 9.8649543100033 0.0279538353479688 8.72196025708756e-23
"Tmem160" "OK" 7.28459955593725e-117 22.9504913209571 0.0653114599057154 3.97941093780604e-116
"Ipo11" "OK" 4.52784061807057e-52 15.1382758454945 0.0430382689535883 1.76927896331578e-51
"Gid8" "OK" 0.138108198371596 1.08885825663197 0.00301714266912067 0.189617744744328
"Speer5-ps1" "OK" 0.759241629520683 -0.703865174691869 -0.00204905542624972 0.774080786941129
"Ilk" "OK" 4.90437194447249e-23 9.81391502950716 0.027870101633753 1.44426512034237e-22
"Atg5" "OK" 0.380610386970467 0.303878085602762 0.000780150205656131 0.479589281934513
"Slc17a9" "OK" 0.623128100523795 -0.313706716675479 -0.000916544030251533 0.664863980039842
"Nek5" "OK" 1.13845837591024e-198 30.0486044316946 0.0854262925819821 8.1153377673001e-198
"Kif5a" "OK" 1.47188773825345e-26 10.6011375360121 0.0300379002934092 4.55601128241066e-26
"Ctnnd2" "OK" 0 43.8556515536026 0.124899979640809 0
"Gm2296" "OK" 0.55167633149203 -0.12989773411366 -0.000394772249863611 0.624610889097546
"Xpc" "OK" 1.04496804022264e-09 5.99065808801448 0.0169780459064222 2.32588829177191e-09
"Or8n1-ps1" "OK" 0.578977471183466 -0.199278293864922 -0.000593731511917528 0.636447836429728
"Usp6nl" "OK" 4.51609257735684e-14 7.45433555731825 0.0211433831040474 1.13430218381177e-13
"Arl6" "OK" 5.25397770000186e-63 16.7131798742933 0.0475375994044133 2.21563185764798e-62
"Rai1" "OK" 0.000263120306876684 3.46703129712499 0.00979160924704352 0.000466600355552885
"Or8b1b" "OK" 0.636512028567604 -0.349151009979462 -0.00101540202267038 0.674294693466514
"Or8b1c" "OK" 0.118604738961986 1.18199048094872 0.00326652880920287 0.164315085471667
"Or8b1" "OK" 0.273855387255894 0.601194008696715 0.00157673706725265 0.356393098607083
"Or8b44" "OK" 0 103.06849647489 0.293650621690357 0
"Lingo1" "OK" 0 40.0396010980859 0.113890123727062 0
"Cdhr3" "OK" 0 140.505786684757 0.389223274118609 0
"Wdr59" "OK" 0.135652458143679 1.10006244266213 0.00304530251824713 0.186402072100134
"Psmd9" "OK" 3.01053805540126e-05 4.01198329713489 0.0113447422604172 5.64542351812336e-05
"Hr" "OK" 0 49.4933242256875 0.140837345135036 0
"Krt10" "OK" 0.00246576136057863 2.81147301512684 0.00791944954289807 0.00408748409231114
"Cep162" "OK" 1.49376654516807e-09 5.93228178631662 0.0168137495997117 3.3101279771318e-09
"Prdm1" "OK" 0.0010034318134264 3.08921468537881 0.00866683189108016 0.00171051575373377
"Taok2" "OK" 0.00473889232675255 2.59432138140826 0.00730571174038356 0.00767380832635535
"Cdca7l" "OK" 2.26794034740681e-29 11.1905545058389 0.0317072137535807 7.25652461094585e-29
"Vps39" "OK" 0.00639981111905346 2.4892963564957 0.00700419197117698 0.0102566321157695
"Trim65" "OK" 0.32041837934908 0.466529190008695 0.00124013406001113 0.411120447065582
"Tmem176b" "OK" 0 38.6499190011432 0.110043319556513 0
"Pappa" "OK" 4.50390020648588e-60 16.3055812148064 0.0462744901014285 1.86703938509103e-59
"Wasf3" "OK" 2.37835536508654e-26 10.5561709883731 0.0299821651637851 7.34170275088884e-26
"Ets2" "OK" 0.000190051288840718 3.55352672299655 0.00999762128801899 0.000340166175355625
"Calm1" "OK" 0 86.8615193436176 0.247435170453037 0
"Lrba" "OK" 0.0928757244937578 1.32325241944695 0.00367998413727882 0.130482910515127
"Or8b48" "OK" 0.548762726779138 -0.122535987980817 -0.000418798618596141 0.623387874768228
"Dctn2" "OK" 0.00661131216151683 2.47771627947843 0.00697443367595226 0.0105814997963303
"Dap" "OK" 0 51.4183577058877 0.14641333430042 0
"Cspg4" "OK" 0 138.654959969581 0.394211262563872 0
"Slc22a23" "OK" 0 45.1919505379282 0.128699056792939 0
"Nudt18" "OK" 4.03907246325737e-11 6.49913815955228 0.0184220088147696 9.41876213040468e-11
"Spcs1" "OK" 2.13113080233219e-159 26.875373426449 0.0765077460780573 1.34822221700994e-158
"Tyr" "OK" 0.0245759961976459 1.96727086195803 0.00534386111512183 0.0371812368291123
"Dennd3" "OK" 0.364034135430349 0.34769630640979 0.000886552008197349 0.460534948509313
"Mrpl38" "OK" 3.90769343011017e-05 3.94999180625326 0.0111644368801725 7.27563015474092e-05
"Snx33" "OK" 9.82888331448784e-09 5.61498643479872 0.0159073886529805 2.12253547431432e-08
"Astn2" "OK" 9.89380071246782e-80 18.8709062044079 0.053580639121989 4.60596360741119e-79
"Tbx18" "OK" 0.519670565725636 -0.0493267920301957 -0.000197065934814602 0.620482983589989
"Fhip2b" "OK" 0.134977288045609 1.10316716850047 0.0030556525281763 0.185559073191804
"Taf10" "OK" 4.37615004935523e-47 14.3636278638343 0.0408443328069053 1.64415346046654e-46
"Gm6983" "OK" 0.400861592527865 0.251117605060507 0.000613661368751629 0.502371259792768
"Prep" "OK" 5.41834868463183e-16 8.01699109610627 0.0227535958257411 1.41897526710563e-15
"Imp3" "OK" 4.76607664433659e-15 7.7453465150274 0.0219833946827942 1.22087592043189e-14
"Snupn" "OK" 0.979213462280805 -2.0377686454846 -0.00588314904968465 0.979376248515252
"Npas1" "OK" 1.02125786906735e-08 5.6083610596342 0.0158654134125586 2.20381196542283e-08
"Ufd1" "OK" 0.000198640057757165 3.54188401662262 0.0100054556385893 0.000355151500986535
"Lrrc70" "OK" 0.0219657812952161 2.01474320612668 0.00382790829603408 0.0333861378187247
"Rnf4" "OK" 9.6705101218547e-59 16.1171216666958 0.0458450002604605 3.96508489753193e-58
"Nin" "OK" 1.50504789647766e-212 31.0928373507405 0.0883664925977895 1.10695230169215e-211
"Faf2" "OK" 0.00885459167824299 2.37164318828566 0.00667237777567334 0.0139846451873125
"Nt5e" "OK" 2.69642787842818e-19 8.90387833888307 0.0251369127520762 7.49427575881585e-19
"Ktn1" "OK" 0 43.3858591706163 0.123542768100085 0
"Pold1" "OK" 0 98.3031385230281 0.279640170504216 0
"Sptbn1" "OK" 0 46.2606621461421 0.131752514635122 0
"Popdc3" "OK" 0.568438618923873 -0.17240039437813 -0.000433747064659951 0.631252607700547
"Ptpn9" "OK" 3.94254373697e-28 10.9344867730431 0.0310539630862031 1.24273440287411e-27
"Lsm3" "OK" 8.82043596112812e-299 36.9260689256163 0.105110148339169 7.70944545580637e-298
"Shank3" "OK" 5.28757889089149e-12 6.79844880564207 0.0192693105353547 1.26304276603627e-11
"Bves" "OK" 0.141308629978915 1.07445844484004 0.00295494241931716 0.193618862587411
"Trim32" "OK" 3.71395690572557e-11 6.51175229518248 0.0184667771340369 8.67070342665124e-11
"Mbd6" "OK" 5.2518205989016e-33 11.9099530295295 0.0338212043855164 1.74182488036705e-32
"Tmem176a" "OK" 4.69646221380563e-160 26.9315129818693 0.0766425828629038 2.97844154943703e-159
"2510002D24Rik" "OK" 0.00351744347780626 2.69518826891568 0.00757900980190948 0.00576153347226837
"Sema3f" "OK" 3.15517909789256e-43 13.7344845326234 0.0390110937438958 1.14814168423111e-42
"Hs6st2" "OK" 3.41611922226958e-175 28.1944876540386 0.0800356609035549 2.26515561508977e-174
"Tlr4" "OK" 0.00797328606007902 2.41013606433219 0.00672355452476473 0.0126547520311613
"Adam22" "OK" 3.47898388964517e-08 5.39225307419635 0.0152754627089113 7.37863457393722e-08
"Usp26" "OK" 0.785386978254846 -0.790516750916932 -0.00232941309323365 0.79606051387217
"Pxdc1" "OK" 0 62.2648962007363 0.177329612256681 0
"Gm11249" "OK" 0.0408024122141677 1.7414494629297 0.00484784403877117 0.0601718063611008
"Brinp1" "OK" 0 51.6483102755176 0.146102421860651 0
"Hpf1" "OK" 0 45.0269772790538 0.128200477915825 0
"Psmg1" "OK" 1.93343098392554e-05 4.11529401168768 0.0116359569048133 3.66098361612169e-05
"Dnah6" "OK" 0 107.875976111166 0.306599442619295 0
"Dimt1" "OK" 1.12840480393688e-10 6.34276267084709 0.017975899044218 2.59446857404546e-10
"Sh3kbp1" "OK" 1.47883623534274e-75 18.3559683508855 0.052055770093981 6.72838800395792e-75
"Mrpl40" "OK" 7.65207902958894e-06 4.32426451453208 0.012234450248247 1.47808619868419e-05
"Gm11225" "OK" 0 93.4623532550952 0.266210288305184 0
"Camta1" "OK" 1.7406655058401e-50 14.8963402353422 0.0423587474721035 6.72170982347195e-50
"Nek3" "OK" 6.29011652472537e-15 7.71001562955399 0.02170559477932 1.60739506094815e-14
"C2" "OK" 2.28021469904357e-11 6.58462238718323 0.0185908767576981 5.35183291326884e-11
"Nsun3" "OK" 0.0409614897044275 1.73963585391176 0.00486359239703438 0.0603866640263998
"Ankrd33b" "OK" 0.329519548713555 0.441240221822244 0.00110656608994127 0.421389991124483
"Grm5" "OK" 0 71.2084562102152 0.202281992451222 0
"Lin28b" "OK" 0.508995521385394 -0.0225503393120697 -0.000131059923889315 0.620482983589989
"Ddit3" "OK" 1.65756253460515e-43 13.7810290953996 0.0391357154671804 6.04390832062391e-43
"Gm9616" "OK" 0.498635851660446 0.00341941946225956 -7.61904388525852e-05 0.610906766672508
"Arl13b" "OK" 1.10410255207367e-20 9.25176270038505 0.0262736086992064 3.13628375234146e-20
"Slf1" "OK" 1.74345717644845e-123 23.6042345742919 0.0671141156240389 9.78776316569769e-123
"Ropn1l" "OK" 0 73.1138931977833 0.207801586231338 0
"Vezt" "OK" 3.80098230464992e-06 4.47609787325815 0.0126644840350244 7.45047020163188e-06
"Stx19" "OK" 0.737152267396022 -0.634590592667604 -0.00175452921191974 0.754714463340564
"Arhgap35" "OK" 4.84943740764387e-122 23.4631770894769 0.0667656850711263 2.70480518450446e-121
"Pros1" "OK" 6.36938311411921e-219 31.5608230631737 0.0898447837431744 4.75241818217187e-218
"Mark2" "OK" 1.14780337850723e-13 7.3303451871159 0.0207994189053971 2.85865919396675e-13
"Ckap2" "OK" 0 210.794598480259 0.599707768293062 0
"Slc45a4" "OK" 8.18119329833235e-12 6.73527172159129 0.0190907722938822 1.94241459933702e-11
"Hira" "OK" 3.48072705771284e-131 24.342496308744 0.0692444708811874 2.00458336517738e-130
"Vps36" "OK" 9.41501301429297e-179 28.4833614115371 0.0810679441171623 6.3195079916316e-178
"Tmem219" "OK" 0.00766612402416577 2.42443451949936 0.00682245192923331 0.0121897517850558
"Gm4518" "OK" 0.609897913109728 -0.279052970877764 -0.00083082529231428 0.655553086810236
"Ythdf1" "OK" 1.69935345618541e-33 12.0036732097708 0.0341168765383278 5.67048077846006e-33
"Efna5" "OK" 6.23146118213924e-49 14.6552868303616 0.0416466001683385 2.37582684572098e-48
"Slc6a6" "OK" 3.32612487809498e-253 33.9678378209976 0.0966232050147266 2.67170573763847e-252
"Fbxl17" "OK" 0.430085845927235 0.176155612045688 0.000415988968354904 0.535205421479638
"Thsd1" "OK" 0.117361381959794 1.18828089027491 0.00328053971196547 0.162729936467106
"Tmem123" "OK" 1.99407624837706e-187 29.1753251307588 0.0830575849529059 1.37580589476137e-186
"Znrf1" "OK" 3.22319795445623e-198 30.0139889144225 0.0853657183303287 2.29398658832731e-197
"2210408I21Rik" "OK" 1.78587733708299e-183 28.862103090164 0.0820680910003133 1.2186502857093e-182
"Nkain4" "OK" 4.01844626752047e-147 25.8038042390849 0.0733785382173007 2.44452095323481e-146
"Kctd13" "OK" 8.0463376668543e-46 14.1604645717038 0.0402562888411913 2.99008335493212e-45
"Birc2" "OK" 4.19543136459457e-19 8.85470074060362 0.0251388956773954 1.16157908727669e-18
"Aoc1" "OK" 7.7454723727097e-136 24.7779720072269 0.0411773110388663 4.53301007960562e-135
"Marchf6" "OK" 4.0534722033001e-14 7.46857250386414 0.0211985095063126 1.01952508078823e-13
"Fer" "OK" 0.0587631379327731 1.56524157804686 0.00437041241101835 0.0849920567792789
"Prpf4b" "OK" 7.61893683645559e-306 37.3636200212966 0.106375926991322 6.76743065753873e-305
"Ctsc" "OK" 2.01045174192712e-08 5.48993119414905 0.0119410516252836 4.29885599929424e-08
"Cdk5rap2" "OK" 6.17421500842214e-105 21.7233339767045 0.0617939863105539 3.2216943245739e-104
"Birc3" "OK" 8.70931312573353e-14 7.36724800720171 0.0208313915828591 2.17720765382776e-13
"Scn9a" "OK" 0.641508999537184 -0.362495211923717 -0.00106961891069731 0.678062539976964
"Krtap1-5" "OK" 0.0363894309485399 1.79421498101512 0.00448513278322692 0.0539859312173432
"Suclg1" "OK" 2.56255569598292e-78 18.6981511876144 0.0532007949624418 1.18441914870155e-77
"Asphd1" "OK" 0.0820311168970244 1.3915383665263 0.0037630674154308 0.11617856472649
"4930505A04Rik" "OK" 0.685745270690568 -0.483825862923255 -0.00142598117405064 0.712387267796366
"Rabl2" "OK" 2.19168386623772e-172 27.9645780945216 0.079560315212473 1.43950881010643e-171
"Fgd6" "OK" 0.220371293647022 0.770939846615899 0.00210852764608404 0.292204046358735
"Tpp1" "OK" 5.73186466114249e-265 34.755457340054 0.098958555426519 4.69393944051546e-264
"Plk4" "OK" 0 94.9522327855983 0.269930184076598 0
"Snx14" "OK" 6.6867157432004e-05 3.81947813129452 0.0107951217344888 0.000122650947610797
"Acyp2" "OK" 3.16464256686732e-124 23.6762886783281 0.0673736164244099 1.7810612313498e-123
"Ldhd" "OK" 0.0532636675732993 1.61400042018276 0.00449661484304981 0.0774412708257192
"Or2l5" "OK" 0.603512256345929 -0.262448756550589 -0.000780353999714892 0.650937774279172
"Epha3" "OK" 2.50592547494501e-06 4.56429104638098 0.0127187536924604 4.94851738482302e-06
"Abr" "OK" 7.46207191087199e-34 12.0715797806372 0.0342779650633373 2.50200512575383e-33
"Gm6210" "OK" 0.713105722877154 -0.562480693198982 -0.00165430723749034 0.734846999269755
"Pja2" "OK" 2.40832802329535e-22 9.65208442034932 0.0274213594078025 7.01321595554336e-22
"Alg10b" "OK" 3.72711889105737e-30 11.3495534979406 0.0322529253187705 1.20233724512412e-29
"Zfp1" "OK" 0.0454285597630906 1.69089363317616 0.00472721460971567 0.0666238787002538
"Fam217a" "OK" 0.0591133228442968 1.56226044731887 0.00418002880152644 0.0854547292911308
"Gpnmb" "OK" 1.13760840626655e-15 7.92534068403725 0.0214209604181796 2.95349455188506e-15
"Cmbl" "OK" 0.00550815718059552 2.54218089086135 0.0071255668610793 0.00887649365647933
"Mars1" "OK" 1.52519757164975e-31 11.625711979258 0.0330270725116189 4.98339807579766e-31
"Megf9" "OK" 0 73.9529384434948 0.210651687154587 0
"Bcar1" "OK" 6.51163287099461e-27 10.6771323043802 0.030323622423565 2.02321331879122e-26
"Rps18-ps1" "OK" 0.597710770019661 -0.247426122174052 -0.00073418897420899 0.647621664550658
"Eci3" "OK" 0.254909399539809 0.659119866860814 0.00172458884903333 0.333685795785757
"Ptp4a3" "OK" 2.86939842774785e-204 30.4741321752197 0.0866549180739294 2.07740763026157e-203
"Epb41" "OK" 0 60.8139867991012 0.172888954563941 0
"Cfdp1" "OK" 1.32716481456528e-10 6.31773015441277 0.0179185437084316 3.0448706925243e-10
"Tmem170" "OK" 0.00579941046915544 2.52412035936174 0.00709697929422843 0.00932503871338856
"Mef2a" "OK" 1.90687970972308e-13 7.26201143749131 0.0206052897120901 4.72180983410508e-13
"Man2a1" "OK" 5.3011917518858e-15 7.73181513532237 0.0219076059052603 1.35660300481762e-14
"Itpr2" "OK" 0 70.0288425088045 0.198723625217157 0
"Rnf44" "OK" 3.91400595318147e-19 8.86244259892807 0.0251666386379142 1.08449329826485e-18
"Hace1" "OK" 0.000965053319549994 3.10078148922197 0.00874262147843271 0.00164695984914503
"Cct5" "OK" 1.69687132313631e-160 26.9692351849381 0.0767689466353682 1.07840952504533e-159
"4930453N24Rik" "OK" 0.0237406254340916 1.9819820394161 0.00556145935545957 0.0359656327396272
"Scn7a" "OK" 0.718244035561967 -0.577632990331455 -0.0015345174660169 0.73887640911131
"Zfp654" "OK" 0.142826979213079 1.06770421080069 0.00295515808345141 0.195516431385428
"Gpc4" "OK" 0 193.030347116261 0.550021841448035 0
"Lamp3" "OK" 0.562179256615798 -0.156496742435458 -0.000468734902051739 0.628555621796354
"Arxes2" "OK" 0 53.2770535848972 0.15174060454884 0
"Emd" "OK" 5.42434603784292e-116 22.863009888304 0.0650596933652531 2.95425533002495e-115
"Mfsd8" "OK" 0.159963074835813 0.994609655380125 0.00274562775865951 0.217064396489856
"Cggbp1" "OK" 2.8553438406456e-64 16.8859324520951 0.0480326635274261 1.21547407971256e-63
"Tsc1" "OK" 0.000801263179798902 3.15544653168431 0.00890095638503275 0.00137615369037876
"B3gnt5" "OK" 4.49615679575067e-124 23.6614776995247 0.0672947058717904 2.52964881566408e-123
"Cpne8" "OK" 4.03055318354269e-134 24.618222118228 0.0700420082643948 2.34291318549958e-133
"Chst5" "OK" 4.35585103852466e-65 16.9965367496379 0.0475521942323512 1.86123947429762e-64
"Tmem231" "OK" 1.53167206563624e-86 19.6822122357059 0.0559641743345581 7.39768507162656e-86
"Arxes1" "OK" 5.59360932451075e-61 16.4325405339053 0.0467196220545022 2.32839148288964e-60
"Ap2s1" "OK" 9.90795560246069e-05 3.72135184604364 0.0105177402460059 0.000180107453589297
"Bex2" "OK" 0 63.5526370268129 0.180796032901072 0
"Camk2d" "OK" 2.32012121040433e-198 30.0249281852899 0.0854761156745843 1.65190799710406e-197
"A930003A15Rik" "OK" 0.00418940482056276 2.63641132575757 0.00711342263351872 0.00682072592516122
"Slc25a15" "OK" 0.0406605467508793 1.74307168710207 0.00487850955604421 0.0599723958737126
"Gpc3" "OK" 1.3622904956079e-19 8.97931483662911 0.0254366897644262 3.80206914415138e-19
"Rab38" "OK" 0.773241802790257 -0.749565568713749 -0.00215606170639629 0.785711609610639
"Gabarapl2" "OK" 1.46948681165609e-228 32.2555700567839 0.091838463889439 1.12479929870996e-227
"Gm47331" "OK" 0.20112623659945 0.837605196801672 0.00226781742087375 0.268440985312687
"Dchs1" "OK" 7.98011203353061e-81 19.003480168823 0.053962902783619 3.74598288928983e-80
"Gm47355" "OK" 4.61808410206218e-05 3.90982847472201 0.0108567915428141 8.55416666236866e-05
"Sin3a" "OK" 1.94074723905252e-14 7.5649045721346 0.0214637107346737 4.91283967989605e-14
"Arhgap9" "OK" 0.643855450504129 -0.368783507062968 -0.00108319141445033 0.679905629894045
"Vapa" "OK" 2.54964481309647e-186 29.0879505045539 0.0828116557958474 1.75375530608148e-185
"Map3k15" "OK" 0.767124750683036 -0.729410660595264 -0.00211720345115947 0.780266814600063
"Chmp2b" "OK" 8.89798951788467e-08 5.22099974069911 0.0147929855109024 1.86181095302922e-07
"Ttc7b" "OK" 0.00401782725038037 2.65056801917099 0.00746288133214049 0.00655261263595512
"Slc1a5" "OK" 0.00393443731542449 2.65764493971298 0.00745234360789018 0.00642125500552461
"Mrps31" "OK" 4.21971166809181e-05 3.93156624587638 0.0111165866960525 7.8323298948364e-05
"Klhl6" "OK" 0.557615080926397 -0.144925316028252 -0.000417085596503391 0.627037882639174
"Rab31" "OK" 0 65.2404744514557 0.185840144787614 0
"Smim19" "OK" 1.01990763275242e-17 8.49150307729057 0.0241112755485954 2.75243912433438e-17
"Gm14586" "OK" 0.862187067591034 -1.09019815747786 -0.00314117942522136 0.866604353898233
"Vgll3" "OK" 0 81.5547784887873 0.2321843101382 0
"Ppp4r1" "OK" 6.41537887070984e-37 12.6392279693032 0.0359284843209599 2.2135571255485e-36
"Fam172a" "OK" 1.38724969843138e-05 4.19122696188724 0.011856376559455 2.64789232307403e-05
"Adat1" "OK" 0.00817568680119294 2.4009767897338 0.00672901498786221 0.0129566222736615
"Gm15645" "OK" 0.661661028552761 -0.417000635483917 -0.00121767134958523 0.693325557121878
"Gosr1" "OK" 6.47723162354499e-05 3.82732270037548 0.0108176604250017 0.000118905160265829
"Fkrp" "OK" 0.411314649567966 0.224164508141438 0.000552716978817537 0.51400803919215
"Klhl24" "OK" 2.31673287820555e-100 21.2340105934486 0.0604265794394652 1.18421726759366e-99
"Mrpl17" "OK" 5.80938200843128e-06 4.38462146205006 0.0124079750978385 1.12745737494813e-05
"Ccdc160" "OK" 0.271379314223363 0.60864672205624 0.00164324124049449 0.353502110451607
"Gli1" "OK" 4.36673732672312e-07 4.91821995631484 0.0138434109796325 8.90064844833717e-07
"Atpsckmt" "OK" 0.0025571979854084 2.79973887791494 0.00788635934486888 0.00423283808131294
"Daw1" "OK" 0 41.2101068530693 0.117139645626267 0
"Bex4" "OK" 2.40568387324266e-97 20.9051052428654 0.0594715156209781 1.21353237082607e-96
"Abhd12b" "OK" 0.0144449001553305 2.18498699278184 0.00603659052325238 0.0223737065313145
"Pdha1" "OK" 2.85052548326169e-49 14.7083136047619 0.0418304582434086 1.08910106789565e-48
"Srebf1" "OK" 0 44.205712413052 0.125858908312861 0
"2310022A10Rik" "OK" 1.64598061907463e-07 5.10591587818137 0.0144409110048777 3.41082711752905e-07
"Cadm2" "OK" 0 96.104657218838 0.273529169222349 0
"Slc20a2" "OK" 2.33005616646139e-73 18.0790536499858 0.0514235250972205 1.04823488904441e-72
"Atxn7l1" "OK" 0.000716594361676268 3.18788227847128 0.00898611736908728 0.00123484930627219
"Inhbe" "OK" 0.349917759125852 0.385542509102238 0.000989834344837306 0.444765185525528
"Sema5a" "OK" 0 92.9214074905064 0.26396133770428 0
"Tmcc3" "OK" 0 50.7093712433592 0.144300850836828 0
"Tceal8" "OK" 7.95422582792995e-141 25.2365607184141 0.0718323811665015 4.75856221306953e-140
"Tor1aip1" "OK" 6.64600349121711e-68 17.3726594439597 0.0494240451966905 2.88766771817472e-67
"Clcn3" "OK" 2.94660007322895e-55 15.6134809751659 0.0444117538109161 1.18027484957189e-54
"Rpl10" "OK" 4.94124905639401e-151 26.1498944601421 0.0743934984721065 3.0376227594978e-150
"Gdi2" "OK" 8.58337648175688e-47 14.3168763279627 0.0407162036242954 3.21680569184447e-46
"Grik2" "OK" 3.37008140826376e-82 19.1688347685229 0.0544323342877961 1.59065374837219e-81
"Brwd1" "OK" 2.68246814570491e-22 9.64102538744024 0.0273797008526735 7.80775158229769e-22
"Grip2" "OK" 0.185067200996545 0.896221636784308 0.00246846454136161 0.248551076031448
"Tceal5" "OK" 0 44.6317941790538 0.127047678903368 0
"Tmem87a" "OK" 1.83271469800056e-32 11.805285910057 0.0335550454790308 6.03955953701151e-32
"Efcab10" "OK" 0 132.259661441957 0.375791657359974 0
"Or2ag13" "OK" 0.603912351433776 -0.263486928657864 -0.000758943952067157 0.651252556075057
"Bex1" "OK" 0 42.0975169752249 0.119728680243529 0
"Dnah11" "OK" 1.26621132124385e-111 22.4196369568608 0.0634435774890198 6.77753503473613e-111
"Tmem135" "OK" 9.76906862660462e-06 4.27010453270945 0.0120806101382737 1.87736285819407e-05
"Tceal7" "OK" 0.582385772320895 -0.208000655723261 -0.000613106378529808 0.638219842417719
"Tceal9" "OK" 0 134.336118121088 0.382668275873157 0
"Sdc2" "OK" 0 107.407468157368 0.306027750302153 0
"Spindoc" "OK" 0.06306484117937 1.52954382887514 0.0042671971253098 0.0908280656277089
"Cpq" "OK" 4.14882014813598e-73 18.0472109221558 0.0513234033546942 1.8622744305821e-72
"Tfcp2l1" "OK" 0 67.2699956515546 0.191538381575998 0
"Ralbp1" "OK" 0.000482615957680974 3.30046953768096 0.00931877784024055 0.000841616948810038
"Yap1" "OK" 1.11563118375468e-92 20.3858889825743 0.0580112118021084 5.53491677723702e-92
"Rhod" "OK" 1.85387557158917e-22 9.67887450878127 0.0274846464360785 5.40908506168978e-22
"Zfta" "OK" 0 38.9019345624644 0.110656500643061 0
"Cpd" "OK" 0 47.6452734980419 0.135675161038301 0
"Malsu1" "OK" 0.00426430325531443 2.63039358715923 0.00740809541744055 0.00693828625756514
"Psen2" "OK" 8.6541964133059e-19 8.77357346906593 0.0249099742603924 2.383634839978e-18
"Cep83" "OK" 0 61.0047234431003 0.173671504779673 0
"Gm7890" "OK" 0.539685382274099 -0.0996411348137175 -0.000328822202235533 0.620550516956439
"Tspyl5" "OK" 1.12978648241927e-07 5.17660715642694 0.014646965890436 2.35576666141237e-07
"Syt12" "OK" 0 41.9603031959056 0.119359192107692 0
"Ndufa4" "OK" 8.3579349954793e-221 31.697694517669 0.0902496709973154 6.28289748993777e-220
"Adgrb1" "OK" 1.29626579450744e-84 19.455998645324 0.0553383650226511 6.20426977593867e-84
"Nr2f1" "OK" 5.10596847151357e-41 13.3610457202835 0.0379831842496244 1.82345914013353e-40
"Lrrc28" "OK" 1.08635619023868e-16 8.21214523893835 0.0232970381883883 2.8792427133066e-16
"2010003K11Rik" "OK" 0.535811231159594 -0.0898863382734044 -0.000292169545264162 0.620482983589989
"Igf2bp3" "OK" 4.28144921890635e-141 25.2610547342879 0.0715379545138763 2.56560016441038e-140
"Aldh18a1" "OK" 9.47207510269396e-22 9.51066832142475 0.0269943432649844 2.73276028658126e-21
"Twsg1" "OK" 1.72569804411074e-57 15.938015828006 0.0453275208730525 7.00250089886573e-57
"Gm48269" "OK" 0.0838427822796887 1.37967879535703 0.00379281924105055 0.118521176172157
"Tmigd1" "OK" 2.66922857087682e-10 6.2088181001248 0.0173603985551268 6.06303882151468e-10
"Pygl" "OK" 5.62013516924315e-40 13.1813226697153 0.0374035440690225 1.99092874719666e-39
"Gm46223" "OK" 1.45204373064868e-47 14.4398653899397 0.0409914534269916 5.47824776222365e-47
"Ccdc174" "OK" 1.11544575653951e-18 8.74496279106914 0.0248253310406174 3.06620171486166e-18
"Plxnc1" "OK" 2.35526861807137e-112 22.4943861751907 0.0639380580495205 1.26330589264696e-111
"Ankrd12" "OK" 1.99265150571596e-15 7.85538994307117 0.0222963992302979 5.14673254531588e-15
"Fbf1" "OK" 2.50021177498955e-10 6.21909128152362 0.0176165469939444 5.6841317957912e-10
"Cfap300" "OK" 5.94898372173525e-109 22.1440744775897 0.0629557892810181 3.15154702652185e-108
"Cep126" "OK" 0 65.3921033225256 0.185808750868336 0
"Gprin1" "OK" 2.38332830344832e-67 17.2992363018075 0.0489485343812424 1.03157536088582e-66
"Polr1f" "OK" 4.2328307816846e-06 4.45305612149207 0.0125993536618104 8.2798702480357e-06
"Ints13" "OK" 2.6409479186671e-06 4.55326782797336 0.0128827339284377 5.20945016218825e-06
"Kif2a" "OK" 9.23170516914541e-186 29.0437346158083 0.0826714067259681 6.34029857678484e-185
"Ascc3" "OK" 0.000682857655216472 3.20180053225935 0.00902862793894997 0.00117862654862791
"Gm5069" "OK" 0.334577951929652 0.427306768052485 0.00112651507737563 0.427132370517633
"Fzd4" "OK" 1.95204956774268e-06 4.61642346250128 0.0130558606008679 3.8744188246398e-06
"Twist1" "OK" 7.87927341076349e-23 9.76597715322439 0.0260600993154485 2.31391158136789e-22
"Sp4" "OK" 1.91850423515065e-06 4.62002119391562 0.0130637425835915 3.80894103401541e-06
"Sphkap" "OK" 0.159925806594071 0.994762860924245 0.00267858467329793 0.217030141595217
"Ndufv2" "OK" 7.6663638071727e-23 9.76875320595331 0.0277554764319716 2.25211914641374e-22
"Spaca9" "OK" 3.6014767296151e-268 34.966764453932 0.0992598881716335 2.96411552634852e-267
"Or2ag17" "OK" 0.732536669937198 -0.620503029466966 -0.00178612680963745 0.75079808947737
"Prss23" "OK" 0 122.580905679872 0.349234208366558 0
"Sp8" "OK" 0 38.8885282402 0.108729556498537 0
"Ak8" "OK" 6.04351606354777e-273 35.2795606625343 0.1000370426269 5.01514581291833e-272
"Vdac3" "OK" 8.50323389731392e-22 9.52188567093293 0.0270484975929881 2.45481235784739e-21
"Tra2a" "OK" 3.40563420948229e-153 26.3392730404209 0.0749562514804311 2.11303856469391e-152
"Cradd" "OK" 0.0131638505000218 2.22134355436681 0.00623575719870773 0.0204769747198908
"Pgr" "OK" 0.432982166410291 0.168786810943942 0.000382803252909747 0.538475513094421
"Washc1" "OK" 0.451450372706421 0.121997819179543 0.000261887281308957 0.559016724545705
"Gtf3c4" "OK" 2.04842533222122e-22 9.66866554915065 0.0274506265553673 5.97479457357157e-22
"Itpkb" "OK" 5.41448569398539e-251 33.8177167940234 0.0962313884937524 4.32416160578506e-250
"Nr1h2" "OK" 0.00129411440022955 3.01283115118124 0.00849645042960464 0.00218866855413635
"Itgb8" "OK" 0 61.0933466888831 0.173969794659249 0
"Rnaseh2a" "OK" 1.37822482395018e-40 13.2869335412781 0.037747189326593 4.90933093496679e-40
"Stum" "OK" 0.00164930174525037 2.93844766039248 0.00768625104812592 0.00276605158892622
"Socs2" "OK" 5.67034227907352e-25 10.2541177707855 0.0290415971722892 1.71602964109655e-24
"Ccdc126" "OK" 0.127476819369337 1.13839965337111 0.00315562181939715 0.175890919103828
"Rtn3" "OK" 9.42273642185722e-49 14.6271736147647 0.0416019831175082 3.58572569424628e-48
"Rps6ka5" "OK" 3.43775757208662e-05 3.98055293460467 0.0112474368658961 6.41921026470012e-05
"Pid1" "OK" 4.1104561101701e-102 21.4226325065836 0.0609625690540561 2.11547255011292e-101
"Or10g6" "OK" 0.449173325876652 0.127750212533494 0.000264776946554614 0.556617189066097
"Fam221a" "OK" 1.05871118797285e-12 7.02652395774591 0.0198729450608814 2.58399976088193e-12
"Ddx11" "OK" 8.73334900682961e-47 14.3156722265856 0.0405326827656056 3.27233166336449e-46
"Arhgap42" "OK" 0.00114812966316968 3.04897193427478 0.00859693406795715 0.00194944424182029
"Tor1aip2" "OK" 2.02078294367561e-17 8.41168659564257 0.0238863017706601 5.42028701893315e-17
"Gm49339" "OK" 0.510263393379006 -0.0257293505583885 -0.000137473940942896 0.620482983589989
"Ctnna2" "OK" 7.34362867270802e-90 20.0658117649892 0.05709345270351 3.5978597696446e-89
"Lilrb4b" "OK" 0.602515157677933 -0.25986269934609 -0.000769686731044742 0.650212022776024
"Psme4" "OK" 7.01683965114525e-19 8.7971483008397 0.024981122464802 1.93531385793888e-18
"Fam163a" "OK" 0.00489712158879933 2.58301018422528 0.00692480655384034 0.00792008490647305
"Kars" "OK" 7.99500690111561e-47 14.3218115251657 0.0407206440858082 2.99754631404727e-46
"Oprd1" "OK" 0.604126011722337 -0.264041453516469 -0.000768252788164766 0.651327303361595
"Gli2" "OK" 6.68133658891129e-11 6.42298606231364 0.0181919468645994 1.54683740499307e-10
"Hmgn1" "OK" 0 88.8726746837746 0.253191417843564 0
"Ythdf2" "OK" 8.02223752824639e-31 11.4830885680083 0.0326289193135468 2.60701053560171e-30
"Or6x1" "OK" 0.596809346347176 -0.245097023821494 -0.00077503438983809 0.646994527732607
"Zfp202" "OK" 0.397614548592684 0.259526423562615 0.000648855681487094 0.49847502865523
"Get1" "OK" 1.67943531585661e-17 8.43335734489047 0.0239456848088716 4.51140467568029e-17
"Lilrb4a" "OK" 0.532140059754313 -0.0806505292896613 -0.000256828128585602 0.620482983589989
"Mtcl1" "OK" 0.0605587182029212 1.55010033193589 0.00432368803515325 0.0874279559146157
"Dnajc11" "OK" 8.86023337309579e-09 5.63289956457272 0.0159609289114553 1.91771617881048e-08
"Cntn5" "OK" 0.597490965163367 -0.246858067148965 -0.000739417793227766 0.647461241008262
"Gbe1" "OK" 3.94896749895361e-127 23.956541395668 0.068140581812412 2.24912951683855e-126
"Gm2614" "OK" 0.618000228777859 -0.300232859278825 -0.000868011720532997 0.661432410822887
"Macc1" "OK" 0.675396569911182 -0.454864310508974 -0.00131580295187795 0.703945988931508
"Terf2ip" "OK" 0.184483668478064 0.898409381131536 0.00247328273102443 0.247859590022375
"Bex3" "OK" 0 93.8450052209149 0.267335790346168 0
"Arc" "OK" 5.1665741644406e-05 3.88263295665401 0.010924829859684 9.54760899907733e-05
"Polb" "OK" 0.00467778672204301 2.59877991412005 0.00731599971516376 0.00758097984611245
"Tmem196" "OK" 7.58449241905615e-24 10.0004606102004 0.0279697693861811 2.26156457412101e-23
"Ddx31" "OK" 0.318909323813513 0.470750877110238 0.00124927673647024 0.409387936380518
"Tctn3" "OK" 0.00142841821269602 2.98273670544148 0.0084030129031011 0.00240746291165846
"Jrk" "OK" 0.112367888481289 1.21403128706357 0.00336686752608365 0.156286354257439
"Gm3508" "OK" 0.579652750149272 -0.201005210665267 -0.000616973564314414 0.636666418389811
"Fgfr1op2" "OK" 3.69427662398139e-37 12.6825529439219 0.0360562187949872 1.27833586630062e-36
"Inhbb" "OK" 2.15432992137162e-38 12.9033645743466 0.0366661327391422 7.5195321506162e-38
"Dner" "OK" 0 42.0342054402244 0.119702263213438 0
"Dglucy" "OK" 4.52002860480495e-208 30.759810772352 0.0875289315716088 3.29624227426766e-207
"Them6" "OK" 1.2264649534935e-07 5.1612601740248 0.0145830386759694 2.5538147145367e-07
"Sncb" "OK" 1.28653709770445e-59 16.2413246450626 0.0457665750250667 5.31244751234674e-59
"Rbm5" "OK" 1.85259212111388e-35 12.3719916771284 0.0351651868423954 6.30895003660083e-35
"Syp" "OK" 1.21648816117502e-05 4.22092893720674 0.0119285328735148 2.32810887721853e-05
"Gm48786" "OK" 0.808366917812528 -0.871894078530733 -0.00253576472098033 0.816784106790478
"B3galt1" "OK" 9.80775040745534e-05 3.72391755318309 0.0105183097091033 0.000178375742749054
"Mtdh" "OK" 3.41207993340579e-74 18.1846888785856 0.051734398787881 1.54231481888407e-73
"Prdx2" "OK" 0 46.25148637762 0.131732160349945 0
"Tasor2" "OK" 6.16775766421967e-06 4.37157200748682 0.0123592931522428 1.19572350248658e-05
"Btg1" "OK" 1.83936476080777e-28 11.0034286960031 0.0312482799449707 5.82637672302904e-28
"Lca5l" "OK" 1.01884556218212e-41 13.4804827831204 0.038157231969494 3.66098816480691e-41
"Gmeb1" "OK" 1.85284963051615e-13 7.26589734822578 0.0206025650866023 4.58990982448339e-13
"Ncoa2" "OK" 2.77682283771492e-21 9.39813932008238 0.0266868807624215 7.95790336581719e-21
"Dnase1l1" "OK" 0.551037510414586 -0.128283049040026 -0.00044958844080664 0.624375417507242
"Gprc6a" "OK" 0.528345013736145 -0.0711102977168262 -0.000250304028540346 0.620482983589989
"Cfap77" "OK" 0 119.782313315036 0.339365053551206 0
"Lrrtm1" "OK" 6.78443958239792e-75 18.2730354605551 0.0518684771794204 3.07360316322038e-74
"Ganc" "OK" 4.0029345647004e-23 9.83438064182389 0.0279214388043176 1.18053865944898e-22
"Robo1" "OK" 9.95407075183996e-10 5.99855473689968 0.0169820994920718 2.21721612982796e-09
"Pcx" "OK" 0 97.6983703783949 0.278284241639985 0
"Dcn" "OK" 0.583927774500531 -0.211952039643188 -0.000666845303269128 0.639211086969922
"Chd4" "OK" 1.95963538900356e-262 34.5873177954287 0.0984752579181365 1.59537479188657e-261
"Taf12" "OK" 1.5208398852585e-15 7.88918432977321 0.0223927490185396 3.93430401161398e-15
"Fam193a" "OK" 4.03244814398661e-10 6.14364503596764 0.0174164079049394 9.09770706885178e-10
"Junb" "OK" 2.43300429676918e-241 33.1545729492252 0.0943682314661277 1.91010415625868e-240
"Gpr75" "OK" 0.0101360197769179 2.32127438925216 0.00649276083070637 0.0159318140689359
"Cntnap4" "OK" 0.629713885636018 -0.331095661360418 -0.000946411001679862 0.669082587969888
"Ptprm" "OK" 2.0451752314047e-07 5.06470416867859 0.01434059691087 4.22349745441917e-07
"Rab42" "OK" 0.00190254154374489 2.89388432762943 0.0080930514563245 0.0031786515156023
"Thap3" "OK" 0.406284212273231 0.237113905979161 0.000588986648485802 0.508284726368583
"Gm46388" "OK" 0.600082319040053 -0.253560181571294 -0.00073270964503464 0.648978291697662
"Asb13" "OK" 2.90996615832486e-05 4.01999521628894 0.0113660221073524 5.46307251836961e-05
"Plac1" "FAIL" NA NA NA 1
"Blmh" "OK" 6.61007403144327e-54 15.4138011360155 0.0438355061888381 2.61519566404032e-53
"Phf13" "OK" 0.000207767457935966 3.53001575855493 0.0099693828082973 0.000370699372112124
"Lum" "OK" 0.626616110641561 -0.322904222060884 -0.000951102030033186 0.667126418980094
"Wdr66" "OK" 0 91.3399802478072 0.259902445286414 0
"Klhl21" "OK" 9.24892468152143e-06 4.28229142754649 0.0121146837650827 1.78043773012778e-05
"Zbtb48" "OK" 0.283750806095542 0.571734862468811 0.00151903741515386 0.368050183199313
"Epyc" "OK" NA NA -0.000113040295749358 NA
"Arrdc3" "OK" 1.9042123532506e-34 12.1834462263771 0.0346187254548722 6.42173556872571e-34
"Sh3bgr" "OK" 4.65034237932078e-12 6.81692954461419 0.0193278959139308 1.11288822068895e-11
"Prickle3" "OK" 0.947895926665101 -1.62478608664478 -0.00465696424702588 0.948579151717587
"Trim9" "OK" 2.61996430648401e-127 23.9736322065126 0.0682065169719804 1.49455549202686e-126
"Mon1b" "OK" 0.0574124460544508 1.57687238372422 0.00440594436900223 0.0831584334192106
"Bcl7a" "OK" 0 79.9313917900039 0.227466830959011 0
"Yeats2" "OK" 1.39063165610248e-18 8.72003071548509 0.0247539560128438 3.81567509288441e-18
"Cdiptos" "OK" 8.16834168257274e-275 35.4012472304385 0.10043174662614 6.8128650198131e-274
"Lynx1" "OK" 4.90196668079132e-29 11.1220087969314 0.0315991080366319 1.5623449871376e-28
"Plp2" "OK" 4.68901906547429e-141 25.2574604086727 0.0718676936229794 2.80796632756289e-140
"Trnau1ap" "OK" 0.0390181057475827 1.76219585913738 0.00493083818229631 0.0576632706006102
"Ttf1" "OK" 1.26732353299534e-22 9.71769062459711 0.0276018743198703 3.7066800270674e-22
"Ndufaf2" "OK" 5.46833950896662e-52 15.1258574350875 0.0430172382038777 2.13585933342001e-51
"Magix" "OK" 0.752307183229752 -0.681768044424929 -0.00196040174290512 0.768095505719753
"Or2ag20" "OK" 0.121209506341512 1.16896182416448 0.00311090049896412 0.167743473390427
"Asb3" "OK" 0.107433425413705 1.24029351322911 0.00344603429788548 0.149700138600476
"Napsa" "OK" 0.491665190052602 0.0208937903773063 -2.73260958741612e-05 0.603246890323918
"Laptm4b" "OK" 9.76886667303743e-15 7.65363433629232 0.021723471753922 2.48475584246974e-14
"Fip1l1" "OK" 0 65.4161950959796 0.186261179347415 0
"Gm8399" "OK" 0.0566287667025066 1.58371963993223 0.00426089856795535 0.0820694242985019
"Gm18517" "OK" 0.871875315352541 -1.13530065162445 -0.00329802177169385 0.875610814978745
"Net1" "OK" 0 47.1961670590051 0.134201228036142 0
"Stk39" "OK" 1.41787702349836e-141 25.3046973183689 0.0719266247739147 8.50773350968147e-141
"Lama1" "OK" 0.712718663088479 -0.56134455454972 -0.00161381238139587 0.734490073660155
"Me3" "OK" 0.00458849036271667 2.60538973252633 0.00733524160030425 0.00744160864018988
"Adamts18" "OK" 0.768940460988902 -0.735361967349936 -0.00211893484174973 0.781849269358835
"Abhd18" "OK" 0.000207606870870154 3.53022032363972 0.00996525968992515 0.000370449472302067
"Ralb" "OK" 4.52522754510901e-06 4.43869835989731 0.0125590367413268 8.83172923460992e-06
"Lrfn4" "OK" 4.63300814856328e-39 13.0212348806334 0.0369970813105548 1.62718746980772e-38
"Gpkow" "OK" 0.0704327595075843 1.47257555956826 0.0041095006969582 0.100644515584862
"Osbpl9" "OK" 1.34270387473442e-23 9.94374375642888 0.028250465253984 3.98855533822936e-23
"Entpd1" "OK" 0.00020791704096329 3.52982534384238 0.00994866170931009 0.000370929591019711
"Tmem185b" "OK" 0.125463396360677 1.14810119065585 0.00318455113879853 0.173364633357362
"Parp1" "OK" 0 77.6205848659222 0.221056703571943 0
"Tubal3" "OK" 2.4139032875904e-10 6.22460177927405 0.0163179238859393 5.49137136850506e-10
"Krt19" "OK" 0.00349800603910106 2.69703402881889 0.00423321447569202 0.00573229625928227
"Ly6m" "OK" 0.216824307571323 0.782963382788183 0.00205862778913593 0.287860384505686
"Gm47853" "OK" 0.149523007328643 1.03848134762539 0.00283833726551706 0.203986451948199
"Matn2" "OK" 2.18370054090741e-232 32.5274270589676 0.0919467832019205 1.68650453841839e-231
"Tceal3" "OK" 3.67559703612709e-256 34.1674991784483 0.0972827089410692 2.96694324262334e-255
"Scaf8" "OK" 0.000618775621180585 3.23008106308947 0.00911421904643213 0.00107129795555764
"Eif4e1b" "OK" 0.407091751985164 0.235032505578607 0.000564487775414657 0.509224411364628
"Kcnc3" "OK" 1.73869423793312e-87 19.7921705249249 0.0562668974313255 8.43593879044488e-87
"Hook2" "OK" 3.05864852537041e-07 4.98747677595879 0.0141128069734931 6.27335764027392e-07
"Rce1" "OK" 0.0348314942917115 1.81409573173615 0.00508071787747249 0.0518023764396095
"Tceal1" "OK" 5.51081167429962e-82 19.1432320947555 0.0544606860462653 2.59970308179388e-81
"Setx" "OK" 4.37495572274742e-08 5.35093879452176 0.0151600661479744 9.25607500174285e-08
"Gm47626" "OK" 0.264377487098329 0.62990770082221 0.00169258582341539 0.34502886946043
"Morf4l2" "OK" 0 80.6346986580652 0.229722542625216 0
"Arhgap28" "OK" 0.295178166144146 0.538319730214027 0.00135273619019108 0.38150166278093
"Tm7sf3" "OK" 6.62538223505966e-88 19.8407348694771 0.056448465865838 3.21975024126526e-87
"Atp2b1" "OK" 2.09419008338807e-94 20.5795164998309 0.0585547525517368 1.04645727616476e-93
"Ccdc81" "OK" 0 108.017549199929 0.306421069595839 0
"Erlec1" "OK" 1.60933311776148e-43 13.7831605004753 0.0391929837728968 5.86923690492563e-43
"Ccnj" "OK" 2.29207517129384e-05 4.07587569663361 0.0114325602705098 4.32556093336287e-05
"Strn4" "OK" 1.0999166759727e-204 30.5055472250277 0.0868114133318058 7.9664510772999e-204
"Larp1b" "OK" 7.82788264602053e-12 6.74168738435086 0.0191081380836703 1.85950847430935e-11
"Poc1b" "OK" 4.58671253958903e-140 25.1671491737553 0.071598922247012 2.72949471239836e-139
"Atl3" "OK" 4.06481915971073e-15 7.76554267990345 0.0220432997972633 1.04301849607078e-14
"Tram1" "OK" 0.00100572707162249 3.0885358633805 0.00871536694660118 0.00171426649501504
"Acox1" "OK" 4.04833819665247e-196 29.852706367935 0.0849918348933374 2.86206251905133e-195
"Arfgap1" "OK" 7.78523339719608e-14 7.38219179522919 0.0209375649429816 1.94781920690313e-13
"Man2c1" "OK" 0.140938373623078 1.07611294429378 0.00297833661501742 0.193180187235945
"Tmx1" "OK" 1.19562374085075e-61 16.5258301346104 0.0470076696183835 4.99532705986462e-61
"Depdc1a" "OK" 0 125.243343299185 0.354607644162717 0
"Gm15009" "OK" 0.829987125686484 -0.954114378532357 -0.00272112413924605 0.836802459586378
"Lactb2" "OK" 2.27712561220172e-08 5.46788970044299 0.0154938448516985 4.86101007387685e-08
"Akr1c14" "OK" 0 61.2141293839404 0.174304224601306 0
"Plp1" "OK" 0 207.527134395902 0.567321021677907 0
"B3galt5" "OK" 1.66890318147627e-46 14.2705821435231 0.0404888854102965 6.24032184016266e-46
"Hdac9" "OK" 2.46150146069007e-10 6.22153946409765 0.0176208687335847 5.59824091028163e-10
"Kif21a" "OK" 0 62.0456725482861 0.176691855088837 0
"Tnip2" "OK" 0.00144669092006374 2.97884385299511 0.00833387924620394 0.00243689448588246
"Gm5523" "OK" 0.627323673113745 -0.324773299725239 -0.00095703559836028 0.6676040669829
"Galnt4" "OK" 1.07462052867959e-16 8.21344896014359 0.0233036806108488 2.84939414163918e-16
"Ercc8" "OK" 6.5801789308996e-18 8.54227605267628 0.0242132266517925 1.78300029310624e-17
"Phxr2" "OK" 0.668341958428928 -0.435339409664207 -0.00127687072612571 0.698529388365495
"Csnk2a1-ps3" "OK" 0.416554756849847 0.210715199126008 0.000501521897549488 0.519800664158108
"Map6d1" "OK" 0 77.243051217179 0.217831110697399 0
"Abl2" "OK" 1.06946188010743e-05 4.24987234812326 0.0120152723132454 2.05217068616404e-05
"Ikbkb" "OK" 4.01292821566538e-05 3.94362668062562 0.0111477332468707 7.46617270019013e-05
"Ank3" "OK" 5.04780323694443e-155 26.4984637988411 0.0752970880535214 3.14816173543918e-154
"Gm6475" "OK" 0.237335216232809 0.714900654663009 0.0019262319483575 0.312630515091663
"Tmem200c" "OK" 8.34855697778743e-07 4.78977174144817 0.0135469926009384 1.68285799522097e-06
"Tafazzin" "OK" 0.210782934245557 0.803707592012349 0.00220222136889645 0.280417275757209
"Tiam2" "OK" 7.64395059960297e-23 9.76904987149216 0.0276767390961027 2.24590044558414e-22
"Evi5" "OK" 1.08739761487582e-33 12.0405580240364 0.0342267783902751 3.63654614617263e-33
"Zfp518a" "OK" 0.508050732621525 -0.0201815639136826 -0.000143046837058782 0.620000518802292
"Gm960" "OK" 0.0143376714454363 2.18792119817802 0.00606336667926061 0.022222467318049
"Pgrmc2" "OK" 1.10872969303393e-09 5.98101904818886 0.0169567077467682 2.46568041271184e-09
"Trip12" "OK" 8.30300294619416e-08 5.23380008185931 0.0148285928943163 1.73973647754653e-07
"Mrps21" "OK" 1.00096807586076e-26 10.6371335010685 0.0302278569657065 3.10580587952739e-26
"Plaat3" "OK" 0 46.0360434883288 0.131105127184242 0
"Parl" "OK" 0.00559209484488355 2.53689060522965 0.00714282619997604 0.00900854336445049
"Rpe65" "OK" 2.3519781616064e-306 37.3950422170874 0.106320461839373 2.09427004631642e-305
"Chac2" "OK" 0.31182412696964 0.490686418354525 0.00131138228292295 0.401127922362716
"Med21" "OK" 7.1583440788379e-16 7.98269973069963 0.0226608913723935 1.86814563734739e-15
"Nsrp1" "OK" 2.07966299645599e-05 4.09844636004888 0.011592412966033 3.93374946793484e-05
"Blnk" "OK" 0.0121053407962462 2.25376935568927 0.00625605654401559 0.0189004581342083
"Cdipt" "OK" 6.89897622181544e-10 6.05781900032767 0.0171751700069766 1.54529190652205e-09
"Npy" "OK" 0.00785950752377338 2.41537504166954 0.00654240778353112 0.0124862469233858
"Gm12106" "OK" 0.782439471824263 -0.780458481933296 -0.00224239445094744 0.793563161775462
"Phf14" "OK" 4.43850021580413e-100 21.2034374048581 0.0603350933930093 2.26364765173916e-99
"Eci2" "OK" 2.36575454116556e-47 14.4061823321785 0.0409637804455204 8.91244076674958e-47
"Stc2" "OK" 0.0161278406734198 2.14122768679125 0.00596057004250493 0.024860483074093
"Ciart" "OK" 0.412937078369938 0.219996145344049 0.000539180053758268 0.515770577771332
"Gm21992" "OK" 0.515200819438796 -0.038112028249362 -0.000192365826695748 0.620482983589989
"Or6b9" "OK" 0.454469628168693 0.114376608083409 0.000232855213205328 0.562446675727971
"Bod1" "OK" 9.72990756382074e-08 5.20442504140647 0.0147456625714764 2.03281747446927e-07
"Ttc23" "OK" 8.85662202464806e-07 4.77790339532916 0.0135231054344447 1.78387647497905e-06
"Dbf4" "OK" 0 111.238983789255 0.316299160786033 0
"Dclk2" "OK" 0 79.1226098908141 0.22514806937904 0
"Efcab5" "OK" 0.560993023363348 -0.153487365308891 -0.000513740046070984 0.628060437339947
"Scn3b" "OK" 1.18228411034321e-150 26.1165597579498 0.0741356905604211 7.26311977793893e-150
"Tfb1m" "OK" 2.570083444012e-06 4.55898407318906 0.0128860795113426 5.07243696894177e-06
"Plat" "OK" 0 38.3483517943045 0.109134716158721 0
"Nek1" "OK" 0 53.8308944226686 0.153237051784723 0
"Pcp4" "OK" 2.43324290219613e-128 24.0723885267858 0.0682865708583737 1.39111818630782e-127
"Arid1b" "OK" 0.00702861317201761 2.45579770750043 0.00691088550074478 0.0112255056315145
"Abcc5" "OK" 9.38331057727966e-14 7.35730075592402 0.0208774361095549 2.34310144727892e-13
"Gm18025" "OK" 9.96171117924158e-10 5.9984301190181 0.0157945927587502 2.21864418897003e-09
"Eif1" "OK" 0 40.5282064180974 0.11541844379635 0
"Frmd6" "OK" 1.57219021895248e-23 9.92801970762723 0.0281943891752047 4.66641362635641e-23
"Maml2" "OK" 4.88555096709181e-98 20.9810504945761 0.0596911366891219 2.4713932008139e-97
"Rpl5" "OK" 0 41.5070442196635 0.118192538229898 0
"Fbxo36" "OK" 0 106.81345049509 0.304051866225965 0
"Srp68" "OK" 4.5474181502607e-06 4.43764521531667 0.0125586356178985 8.87120084241844e-06
"Neil1" "OK" 0.0632434476946877 1.52810328746481 0.00425931023566163 0.0910635011919759
"Hikeshi" "OK" 1.6901516149779e-29 11.2165966418412 0.0318773687825491 5.41550621316104e-29
"Ccdc88c" "OK" 6.79881016465697e-75 18.2729200088255 0.0519744656113824 3.0793406439622e-74
"Nol9" "OK" 2.22087066789421e-07 5.04898047191449 0.0142789490294923 4.57899185341816e-07
"Stat1" "OK" 0 38.5404547514609 0.109700649620848 0
"Mlxip" "OK" 0.000284532116621309 3.4459459184558 0.00971920302350452 0.000503531735748408
"Mvp" "OK" 0.0651615780417853 1.51282878098405 0.00421917075391492 0.0936983207517673
"Zfp449" "OK" 0.216304074425464 0.784736378646277 0.00214878734469731 0.287254229954029
"Commd4" "OK" 0.00370792303129731 2.6775695221366 0.00754046331474284 0.00606253309103046
"Nr2c2" "OK" 6.95628614484695e-24 10.0090186397725 0.0284261729323602 2.07630244134848e-23
"Smim10l2a" "OK" 0.121886776355868 1.16560656400255 0.00318516524184653 0.168654893165215
"Tmem242" "OK" 1.04209359533256e-07 5.19166771984492 0.0147057191759111 2.1749245261514e-07
"Galr2" "OK" 0.01002415759252 2.32544242479357 0.00640950845370592 0.0157605443860553
"Fam199x" "OK" 5.87961177450951e-16 8.00694585138422 0.0227248475511308 1.53776427935259e-15
"Cpeb4" "OK" 4.61849715615759e-25 10.2739234119324 0.0291857686682839 1.39911472258288e-24
"Dscam" "OK" 0 144.310130786382 0.409692954260515 0
"Gm15039" "OK" 0.667878262684613 -0.434061923442336 -0.00131798764556509 0.698125601621277
"Or6a2" "OK" 0.629081212742129 -0.32942089753232 -0.00101768085626369 0.668567791837878
"Cers6" "OK" 7.10045254358513e-17 8.26303964338998 0.0234508608571341 1.88853622103106e-16
"Gm15042" "OK" 0.575640276702942 -0.190752574227458 -0.000619084365813471 0.63487512094173
"Zdhhc14" "OK" 0 57.0060380053363 0.161917025413026 0
"Gm15045" "OK" 0.76754733998636 -0.730793458056655 -0.00212720542792613 0.780608662839568
"Or10a5" "OK" 0.773839404585749 -0.751550882120332 -0.00218513291323111 0.786166127061138
"Atp6ap1" "OK" 4.51243708338458e-19 8.8465719627331 0.025125768665227 1.24858158696931e-18
"Snx9" "OK" 7.72251141815901e-25 10.2242301652199 0.0290494920875688 2.33317054881741e-24
"Akr1c18" "OK" 4.91977738548196e-20 9.09070872358176 0.0252472913494405 1.38356282378566e-19
"Rbm6" "OK" 1.44525801251542e-15 7.89554403170221 0.0224076072256082 3.74307100988531e-15
"Stk38l" "OK" 1.14646433847674e-19 8.99827452421216 0.0255492065645153 3.20516338989571e-19
"Synm" "OK" 8.9890734661638e-274 35.3334893989332 0.100439863922329 7.47667221155716e-273
"Dipk1a" "OK" 1.48902485089184e-08 5.54272229525677 0.0157039084517007 3.19716982319139e-08
"Ssh2" "OK" 6.5004754240938e-11 6.42716052803138 0.0182283613320526 1.50651105456432e-10
"Epb41l3" "OK" 1.70591963441198e-62 16.6428168220284 0.0472690401214982 7.16216410362916e-62
"Tle1" "OK" 1.60483912810246e-146 25.750165745895 0.0732281154229892 9.74293354292679e-146
"Eif2b5" "OK" 0.00941505262533904 2.34887740998584 0.00660611338848392 0.0148399515181857
"Ntng2" "OK" 0.0060320636613438 2.51026300025771 0.00699663511311916 0.00968532310502574
"Actr10" "OK" 0.00132530204194189 3.00559657598683 0.00847997508117233 0.00223952593905151
"Elovl7" "OK" 0 120.379008270752 0.338896405367967 0
"Tm9sf3" "OK" 1.29688874540151e-161 27.0642833937278 0.077047139436222 8.27121730238582e-161
"Sh3bp2" "OK" 0.215068231443915 0.788958156960952 0.00214929816726325 0.285697100856055
"Or2d2" "OK" 0.383501458613429 0.296297470887127 0.000725435268274862 0.482794017333736
"Gm6266" "OK" 0.70244246639583 -0.531438328222684 -0.00154453508535624 0.725849416752457
"Mrps25" "OK" 2.57047964864765e-07 5.02097596441992 0.0142207272761423 5.28472345124063e-07
"Reg1" "OK" 0.680287040013409 -0.468501609923138 -0.00134730789788144 0.708061864091
"Or2d36" "OK" 0.247891227089204 0.681140718775141 0.00179556783000069 0.325206335058369
"Psma3" "OK" 2.26001103554977e-07 5.04564150989023 0.0142931731181268 4.65756327707671e-07
"Robo2" "OK" 1.70186849535963e-66 17.1856056635271 0.0488554544030857 7.32753446391841e-66
"Akr1c13" "OK" 0.00331585242605943 2.7147937951722 0.0076299083793455 0.00544368022902917
"Tom1l2" "OK" 3.12564360315665e-61 16.4677898635254 0.0468398418570785 1.30258003678999e-60
"Reg3g" "OK" 0.525537852305884 -0.0640576846229963 -0.000227517364263046 0.620482983589989
"Rbsn" "OK" 3.2695461328414e-08 5.4033958719211 0.0153093145903708 6.94259272372404e-08
"Pik3ap1" "OK" 0.851911107299391 -1.04466508880564 -0.00301193959007215 0.857373902957885
"Maz" "OK" 0 78.0072890983895 0.222150376298733 0
"Akr1c19" "OK" 0.32715224028723 0.447790388659315 0.00117146284504956 0.418688987090989
"BC028528" "OK" 0.842841417686162 -1.00620459006656 -0.00289844026225239 0.848861377591515
"Psmc3" "OK" 3.44949680502906e-30 11.3563200330979 0.0322769337136798 1.11317661065563e-29
"Mtmr2" "OK" 6.20868302129595e-12 6.77527055823335 0.019216583707011 1.47856603577478e-11
"Vat1l" "OK" 2.15976821531355e-135 24.73661803182 0.0703321984488886 1.26113414811369e-134
"Tspan17" "OK" 1.84455540582613e-34 12.1860412736447 0.034625522908579 6.22287486350575e-34
"Thsd7a" "OK" 1.0537671961384e-10 6.35329321416539 0.0179691779569182 2.42440332990464e-10
"Aph1a" "OK" 6.00893315986747e-05 3.84576140620506 0.0108726389053835 0.000110510734259678
"Prkd2" "OK" 0.0689618852799937 1.48356722199579 0.00413339641116932 0.0986677025302105
"Ccdc68" "OK" 0.673126735989826 -0.448563556846625 -0.00128381690654197 0.702149783619761
"Gdi1" "OK" 1.53701005883576e-85 19.5650002573765 0.0556703088485116 7.38591441744584e-85
"Slc25a40" "OK" 0.000165147260787312 3.59030241845935 0.0101365477777321 0.000296532322915857
"Ahr" "OK" 2.38449301855885e-08 5.45971533500149 0.0154467463236834 5.08720029455894e-08
"Ap3m2" "OK" 8.24992133292731e-79 18.7584973466367 0.0533640403068713 3.82488646642705e-78
"Rpl30" "OK" 0 75.3634877744417 0.214678854738158 0
"Wls" "OK" 0 71.6404432514116 0.203943146159424 0
"Rab27b" "OK" 7.99545533976528e-39 12.9795057619446 0.0368596493258365 2.80159140802608e-38
"Erich5" "OK" 0.620214104311859 -0.306043150830662 -0.000908218291228342 0.662754400166305
"Rida" "OK" 0 178.202750732944 0.507679828264284 0
"Lcor" "OK" 1.3150120871408e-17 8.46192377216323 0.0239788798866636 3.53931600966363e-17
"Fam50a" "OK" 0.0170025389348597 2.12001147174093 0.00595348877733414 0.0261306901596801
"Stard6" "OK" 1.29187992022838e-06 4.70140617206182 0.0132766884715363 2.58418936941172e-06
"Abcd2" "OK" 9.34076273080575e-13 7.04398724402188 0.0199523923329774 2.28227191726429e-12
"Gm20594" "OK" 0 65.2878600043961 0.185837888552761 0
"Trh" "OK" 0.555702136248425 -0.140081335233269 -0.000427915277927786 0.626031353391089
"Ints6l" "OK" 3.79480199606924e-63 16.7325666183568 0.0475479653879369 1.60253582655718e-62
"Rundc3b" "OK" 6.97955827218595e-189 29.2898704132261 0.0824198564774249 4.83771302821368e-188
"Lrrtm4" "OK" 2.59700895860246e-17 8.38221651063708 0.023568915516885 6.95038770667495e-17
"Ppp4r3a" "OK" 6.72090044542319e-75 18.2735488668232 0.0519763488930408 3.04634686437577e-74
"Mon1a" "OK" 0.450577969750616 0.124201241216182 0.000267905543476993 0.558089608566351
"Slc2a13" "OK" 4.94584658833765e-06 4.41952750540911 0.0124844774948917 9.63284612851044e-06
"Dact3" "OK" 1.28904292019894e-07 5.15193777541243 0.0145918111391517 2.68257069833629e-07
"Depdc1b" "OK" 8.63707699416612e-134 24.587294382016 0.0688255615462048 5.01255957130882e-133
"Syncrip" "OK" 0 61.5656546669179 0.175325295747059 0
"Kif22" "OK" 0 65.3825981085577 0.185668303528371 0
"Med27" "OK" 0.000407085068697537 3.3479319046026 0.00944633377709399 0.000713208930782551
"Car14" "OK" 0.669211253249204 -0.43773624298501 -0.00131279916112084 0.699093567783584
"Pop1" "OK" 3.97421383443667e-19 8.86074108118044 0.0251129660121553 1.10066879695792e-18
"Tmem106b" "OK" 8.4610572314625e-223 31.8421195680131 0.0906600405235485 6.39772190911884e-222
"Get3" "OK" 0.0104511440053771 2.30974478104903 0.00649642714560318 0.0164114057902428
"Trir" "OK" 5.38124725189703e-37 12.6530423677102 0.0359718549177327 1.85958513592743e-36
"Igf1r" "OK" 2.24126570563952e-82 19.1900447836226 0.0545957995190369 1.05896870997612e-81
"Sh3rf1" "OK" 4.19524968895417e-44 13.8798622916098 0.039424875457724 1.53590388713862e-43
"Jade1" "OK" 0 41.7373869541697 0.118667880329613 0
"Poli" "OK" 5.16165839926326e-06 4.41028812802074 0.0124733651061016 1.00401737739307e-05
"Prickle2" "OK" 6.62922130239208e-40 13.1688600384537 0.0374278649219971 2.34701481535651e-39
"Gm47951" "OK" 0.347404091056814 0.392338416493018 0.00102568686685531 0.441943645297748
"Cdyl" "OK" 4.36659174080133e-05 3.92333430679688 0.0110860044267103 8.09413724244871e-05
"Chrm1" "OK" 5.3273345455227e-08 5.31518897994191 0.0147273522022975 1.1243342050063e-07
"Col20a1" "OK" 0 81.0084412709665 0.228452013383995 0
"Slc3a2" "OK" 0 40.3878227078823 0.114889089547556 0
"Dvl3" "OK" 2.55339995653444e-72 17.9465474966563 0.0510568787296602 1.14046809738901e-71
"Gm49195" "OK" 0.861055916908029 -1.08507561573574 -0.00312067125727111 0.865563811989585
"Nipal2" "OK" 9.1273587311813e-14 7.36099297501366 0.0208611370636894 2.28044985796084e-13
"Gm7432" "OK" 0.0959793296819504 1.30480675215988 0.00348189563482671 0.134581333237222
"Cbr4" "OK" 7.50870068650709e-05 3.79078151551489 0.0107104399915837 0.000137420947769992
"Rcc1" "OK" 1.99788384769727e-71 17.8319042597888 0.0506056606813246 8.89267708189593e-71
"Rpp40" "OK" 0.114012786443767 1.20546051309954 0.00331046649447811 0.158452050706364
"Abcb1a" "OK" 1.07593732957343e-44 13.9770626988549 0.0367975778115593 3.95189109920041e-44
"Wwox" "OK" 3.84184393525286e-09 5.77525445160859 0.0163608514564787 8.4019679131684e-09
"Gm12346" "OK" 0.00407593661514094 2.6457138913263 0.00736972007462107 0.00664438041606564
"Nsg2" "OK" 0 95.8271828872283 0.27259218149665 0
"Akt2" "OK" 8.44162337899063e-73 18.0079274910184 0.0512283437602935 3.78259335569518e-72
"Tspan13" "OK" 0 43.7280764934649 0.124479350478608 0
"Hap1" "OK" 0 109.912959190109 0.31285338824946 0
"Rbm11" "OK" 0.0585842138451874 1.56677014691548 0.00434326837553117 0.0847604389332094
"Ly6g2" "OK" 0.560949641733374 -0.153377336156124 -0.000473762003023178 0.628060437339947
"Mmgt1" "OK" 4.1985871354428e-46 14.206101574291 0.0403933717176651 1.56506194150366e-45
"Tmem168" "OK" 0.00169094253297624 2.93070983539643 0.00825919996436215 0.00283299190361907
"Arid4a" "OK" 2.46328400157201e-10 6.22142590696594 0.0176384735125131 5.60158913246481e-10
"Slit1" "OK" 0.00439464660621231 2.62014288463024 0.00704546833686269 0.00714327959253656
"Hspa13" "OK" 8.07156996594352e-12 6.73723282620596 0.0191132003820193 1.91689166204361e-11
"Gcfc2" "OK" 0.0207672179404778 2.03815498326563 0.00567396716875373 0.0316577294432166
"Plxna3" "OK" 2.47283784655562e-18 8.65461747087177 0.024545124082594 6.75121014861328e-18
"Abcb1b" "OK" 2.82568612149891e-07 5.00276532102569 0.0141514820158969 5.80346026478537e-07
"Cd1d1" "OK" 0 40.4831611403202 0.114859539976706 0
"Stk3" "OK" 1.41404489422656e-13 7.30233835442517 0.020717308880293 3.51398819990295e-13
"Maf" "OK" 2.38320671886631e-278 35.6302480843908 0.101406163439847 2.00346986813312e-277
"Ppp1r3g" "OK" 0.246885709348517 0.684322695528218 0.00179560662759561 0.324052081160016
"Dynlrb2" "OK" 0 265.316910156698 0.754320293158374 0
"Lyrm4" "OK" 2.70031634903788e-06 4.54859085289115 0.0128735763155765 5.3242309136754e-06
"Samsn1" "OK" 0.586072934528592 -0.217454540239127 -0.000640269560364975 0.640394139442218
"Cdyl2" "OK" 0.368395638473806 0.33610554522942 0.000869146537827837 0.465530552321902
"Unc5a" "OK" 2.50132541343097e-111 22.3893107241591 0.0632615575947232 1.33767177443009e-110
"Mbd2" "OK" 0.000197274719828567 3.54370299778564 0.0100124524830374 0.000352745335663346
"Ank2" "OK" 0 89.565799856188 0.255104811272702 0
"Cmc2" "OK" 2.44397228557212e-258 34.3137872004215 0.0976661054380771 1.97542569557954e-257
"Bmt2" "OK" 2.26086142981944e-104 21.6636290090141 0.0616532042375008 1.17597371604643e-103
"Spc25" "OK" 0 201.925228492411 0.574756571066902 0
"Aldoart1" "OK" 0.486809037019356 0.0330708679586159 5.4181960237552e-06 0.597959460266936
"Mrpl19" "OK" 0.134920398985814 1.10342925511963 0.00305644372137967 0.185509124803455
"Calr4" "OK" 0.273227113259591 0.603081870314061 0.00160722042701192 0.355652399193882
"Kat6a" "OK" 3.18795336819476e-187 29.1592575217228 0.0830000815778394 2.19867674216841e-186
"Gm8934" "OK" 0.000163236909491139 3.59333387937739 0.00995485804190926 0.00029318966856459
"Ap2m1" "OK" 5.84483615869599e-90 20.0771568186311 0.0571335851893277 2.86511265150201e-89
"Dcc" "OK" 0 42.0983380319914 0.118395142164248 0
"Lnx1" "OK" 1.49069810434209e-135 24.751577307201 0.0700009748214129 8.71860339768971e-135
"Gpr85" "OK" 2.56351702014155e-31 11.5812872357857 0.0328900191392038 8.35782490905615e-31
"Smim30" "OK" 1.23508404120749e-105 21.7971321514251 0.0620318761913329 6.46895875210505e-105
"Osr2" "OK" 0.510936251167133 -0.0274165506939946 -0.00013767660127879 0.620482983589989
"Tomm20l" "OK" 8.03209324891252e-12 6.73794543776108 0.0188938539791721 1.9077674832165e-11
"Lage3" "OK" 5.30540081414978e-46 14.1897024333114 0.0403479020720262 1.97600452527011e-45
"Arntl2" "OK" 0.0682641508822363 1.48884457342205 0.00413905727104957 0.0977779270909835
"Akr1c20" "OK" 2.88300132007525e-08 5.42590994663158 0.0146665837656554 6.13406705482002e-08
"Ubl4a" "OK" 2.78624534101001e-42 13.5758091334029 0.0385640799159386 1.00517573775514e-41
"Snrnp25" "OK" 9.52425476651084e-41 13.3145624630682 0.0378391986625014 3.39595563573201e-40
"Ly6h" "OK" 6.74483681039824e-99 21.0750032877758 0.05973774901845 3.42055520064282e-98
"Jup" "OK" 8.25719256181066e-33 11.8721620102827 0.0337362528197174 2.73507191316059e-32
"Slc10a3" "OK" 0.00101271238043444 3.08647867226433 0.00870058095308378 0.00172568407802693
"Epb41l5" "OK" 1.53132054580145e-05 4.16875788300073 0.0117888786347037 2.91579328317021e-05
"Phactr4" "OK" 4.53594142320021e-07 4.91077133655619 0.0139046312464871 9.23718907224875e-07
"Mex3c" "OK" 0.00123230370136413 3.02765321398167 0.00854103965154977 0.00208784844700284
"Smad4" "OK" 6.00540896844758e-47 14.3416823299793 0.040784232916195 2.25346416780687e-46
"Slc9a6" "OK" 0.00165397332458106 2.93757076775854 0.00828287646174311 0.00277311328707511
"Adgrv1" "OK" 1.92051327780628e-10 6.26035476311746 0.0177313393848487 4.38277205097048e-10
"Chrna4" "OK" 0 78.4733872932901 0.222835735838816 0
"P3h4" "OK" 1.9613919228475e-43 13.7688742150069 0.0391312010144699 7.14886163478887e-43
"Timm9" "OK" 6.6270463253566e-05 3.82168871981909 0.0107975417608708 0.000121581174147552
"Cenpn" "OK" 0 91.6493860972224 0.260478487309351 0
"Elac1" "OK" 0.056353866485716 1.58613921446979 0.00442575014527611 0.0817188572486118
"Wdr74" "OK" 0.0203443100444824 2.0466891006889 0.00573830024035184 0.0310418845204889
"Zfp41" "OK" 0 37.6201197921726 0.107015831406648 0
"Coro6" "OK" 0.649740867626675 -0.384620957309801 -0.00111468583903329 0.683999587039595
"Me2" "OK" 2.1342799755238e-272 35.2438075162566 0.100341355583026 1.76866938834844e-271
"Slc39a13" "OK" 1.13754116421168e-31 11.6507274971969 0.0331103462278444 3.72081922306208e-31
"Vps13b" "OK" 0.00739504648499528 2.43747851808442 0.00685373902254891 0.0117846719060286
"Gm15760" "OK" 0.409237934326086 0.229505728620616 0.000565536399912273 0.511660811627287
"Nrip1" "OK" 1.92572077009042e-50 14.8895864872419 0.0423268952033655 7.43313391346491e-50
"Bzw2" "OK" 0 74.503494475771 0.212062671160357 0
"Tnpo2" "OK" 0.000110642040119601 3.6933901996505 0.0104367527731862 0.000200620673309089
"Arhgap19" "OK" 0 40.5875857575922 0.115131028584708 0
"Mro" "OK" 8.05932768390843e-70 17.6240025010401 0.0501160981115608 3.53924100649302e-69
"1700017B05Rik" "OK" 1.99929439418396e-07 5.06902492035477 0.0143423968270745 4.13016647826786e-07
"Fam3a" "OK" 0.0250974706753633 1.95829897214421 0.00549183331063342 0.037925673829507
"Syt9" "OK" 0.00288031137610334 2.76110457608319 0.00772152898784717 0.00474894857287742
"Gm5121" "OK" 0.618686597636946 -0.302033133676583 -0.000896159527162587 0.661768069263318
"Mst1r" "OK" 0.572249491851646 -0.182104118989932 -0.000550027072830632 0.633325537392982
"Usp25" "OK" 7.22527422324672e-17 8.26096002044822 0.0234529842267579 1.92145240099278e-16
"Mapk4" "OK" 0.00042970572493177 3.33291515863928 0.00939180198715546 0.000751891287376976
"Eva1a" "OK" 3.79897971354605e-63 16.7325010926487 0.0475713587433098 1.60392479180801e-62
"Gng8" "OK" 0.56803499014692 -0.171373589980857 -0.000564948484083464 0.631115022293738
"Ska1" "OK" 0 53.1336014764877 0.150767933805321 0
"Top1mt" "OK" 0.0964117120766532 1.30227198728586 0.00362066595308265 0.135177114213588
"Zbtb14" "OK" 0.00869036049535253 2.37855336366217 0.00668583483773609 0.013736081669202
"Camkv" "OK" 1.22157037772722e-05 4.21998915091948 0.0114100019290068 2.33758733541121e-05
"Plekhg5" "OK" 0.0175994942863454 2.10606175300469 0.0059019709093435 0.0270044437961615
"Cxxc1" "OK" 4.2227262379654e-21 9.35392451215982 0.0265641024578424 1.20671288583023e-20
"Diablo" "OK" 0.0417215626705676 1.73104843947603 0.00484633974434498 0.0614319207571443
"Olfml1" "OK" 0.00325331028670292 2.72109425812395 0.00765195481088056 0.00534440678662975
"Tacr1" "OK" 0.124290325685754 1.15380371352783 0.00316833573760081 0.171809457632088
"Ankmy2" "OK" 0.806666652336615 -0.865678132208633 -0.00255054787413505 0.815248692985249
"Ift140" "OK" 1.38180332612881e-195 29.8115999425523 0.0848188412384424 9.76131829091934e-195
"Pgpep1l" "OK" 0.226496248684306 0.750435432767353 0.00200319947335925 0.299774935286577
"Ripk4" "OK" 0.444969051254377 0.138382530894413 0.000294493515630832 0.551786080803177
"Rhbdf1" "OK" 1.04585492921675e-146 25.7667640332028 0.0733328701605373 6.35363029869845e-146
"Mapre1" "OK" 0 42.1811985097274 0.120121394657931 0
"Ptgir" "FAIL" NA NA NA 1
"Cox6c" "OK" 0 49.9080435063368 0.142142853051483 0
"Pole4" "OK" 0 40.8966855121131 0.116440032428642 0
"AI467606" "OK" 0.522845772805194 -0.0572971954524186 -0.000213555346898004 0.620482983589989
"Ttc9b" "OK" 1.51186448462689e-241 33.1689072907921 0.0937606086912145 1.18796874545192e-240
"Abcf3" "OK" 0.456191964587629 0.11003208509088 0.000227826613500164 0.564307365419925
"Tbc1d8b" "OK" 9.46034329450712e-09 5.62159092868684 0.0159094722409271 2.04441733863217e-08
"Traip" "OK" 1.71580460208796e-92 20.3648129121713 0.0577770026494274 8.50083921577974e-92
"Mbd1" "OK" 1.19110392889126e-12 7.01005715719823 0.019872292658535 2.90281323420989e-12
"Spi1" "OK" 0.687256483387303 -0.48808867384652 -0.00141871428385109 0.713587543499824
"Gm19046" "OK" 0.113822562095043 1.20644715286818 0.00328244787209749 0.158212046457715
"Tc2n" "OK" 0.674164408287922 -0.451441771060063 -0.00129314442223623 0.703017385531365
"Rgs22" "OK" 9.40606787803989e-214 31.181791359693 0.0872803491776317 6.94924761075489e-213
"Hk2" "OK" 6.09850992186737e-79 18.7745529797686 0.0533647423121941 2.82816047224523e-78
"Spn" "OK" 8.23722459023736e-87 19.7136214043638 0.0549303886794193 3.98482086918237e-86
"Tex54" "OK" 0.597709534622562 -0.247422929239432 -0.000738108276843602 0.647621664550658
"Frat1" "OK" 0.0457070647297071 1.68798489025287 0.00470513204182455 0.0670105443348618
"Frat2" "OK" 0 39.5807396003604 0.112499182433439 0
"Rrp12" "OK" 0.477718953929036 0.0558793670422867 7.30172767698889e-05 0.588074573691527
"Eed" "OK" 3.65053691701746e-08 5.38359979465445 0.0152456625533339 7.73884670134462e-08
"Ripply1" "OK" 2.1553336537601e-50 14.8820529019499 0.0420452343639817 8.31408786422654e-50
"Cldn2" "OK" 3.33116036736215e-18 8.6205673102222 0.0244312399196676 9.0767079514673e-18
"Atmin" "OK" 9.50138704349789e-07 4.76375018692472 0.0134791355267294 1.91033234653106e-06
"Fbxo43" "OK" 1.60128801063407e-84 19.4451626474966 0.053831814896842 7.65606551097598e-84
"Fkbp10" "OK" 2.17532737240318e-213 31.1549195897118 0.0886829551520071 1.6051710443379e-212
"Fhl1" "OK" 0 109.728209299695 0.312555484886459 0
"1700030J22Rik" "OK" 2.04208693761472e-65 17.0408972520774 0.0483217820347085 8.74232142718409e-65
"Ppcdc" "OK" 0.00646059993670686 2.48593380166044 0.00699333235772318 0.0103512976704503
"Rhpn1" "OK" 1.68223222560087e-07 5.1017953558319 0.0144267019787998 3.48394830061619e-07
"Gcsh" "OK" 1.92044463591013e-167 27.5551343184968 0.0784427687725405 1.2445998288525e-166
"Sclt1" "OK" 8.17897490368138e-20 9.03528240998943 0.0256300266880263 2.29227201920101e-19
"Pgam1" "OK" 3.33140291668318e-211 30.9931707751426 0.0882481065847573 2.44623642161167e-210
"Fbxw9" "OK" 5.12670549759997e-28 10.9106380799592 0.0309952952868075 1.6131783041524e-27
"Pals2" "OK" 0 76.183337365562 0.217023796728428 0
"Ankrd13b" "OK" 4.55308627397687e-58 16.0210753539014 0.0455380216355493 1.85630571852289e-57
"Chic2" "OK" 3.34633886890659e-165 27.3674642355245 0.0778759013000996 2.15707393731768e-164
"Exosc1" "OK" 1.66658234832591e-08 5.52297010315673 0.0156486228268522 3.5716153888547e-08
"Tor3a" "OK" 2.90168519737337e-85 19.5325786726519 0.0555473901590048 1.39214556425816e-84
"Celf2" "OK" 0 67.2310880023759 0.191507820782438 0
"Abcb4" "OK" 0.0073689599632843 2.43875589596632 0.00682450343413317 0.0117451747065806
"Sostdc1" "OK" 2.83747999854385e-96 20.7870000348445 0.0590692521963827 1.42458070914375e-95
"Fbln5" "OK" 0 54.2174874753335 0.153854968835098 0
"Zdhhc16" "OK" 0.079768386180914 1.40663121372707 0.00389217372593851 0.113151493412395
"Tmem204" "OK" 0.06792048329572 1.49145923356918 0.00404641250130604 0.0973011193749068
"Dhps" "OK" 0.874911665539772 -1.14992037307279 -0.00335855408833744 0.878562404101888
"Telo2" "OK" 0.00103563593453042 3.07981790844241 0.00866836230151044 0.00176391365314142
"2700049A03Rik" "OK" 1.39432374437127e-62 16.6548882181993 0.0472898718941204 5.86077067120567e-62
"Prdm15" "OK" 0.0451941024378183 1.69335347595278 0.00473063191740826 0.0662908049492225
"Polr2k" "OK" 1.73995450857617e-39 13.0957994292836 0.0372345726652163 6.14207684828698e-39
"Zfp949" "OK" 0.955659688690978 -1.70239886531385 -0.00492864127842353 0.95618946289614
"Cfap53" "OK" 0 62.1690836876233 0.176439372015664 0
"Mafa" "OK" 0.796556159488435 -0.829383065302954 -0.00239140905330735 0.806159141112861
"H3f3a" "OK" 0 75.5225975194404 0.215100023819918 0
"Zc3h3" "OK" 0.689500596192079 -0.494435273779207 -0.0014918736112176 0.715300394336753
"Stx5a" "OK" 0.775041998152451 -0.755555068446233 -0.00223789867121333 0.787122047302138
"Map3k10" "OK" 6.72407150147351e-08 5.27263147766378 0.0149238713084745 1.41300228816038e-07
"Vps33a" "OK" 0.00787210734032896 2.41479160585214 0.00678883547900384 0.0125029624591339
"Fars2" "OK" 0.0826195575737243 1.38766487956499 0.00386571319997472 0.11696606750711
"Med18" "OK" 0.0108078524825757 2.2970537277578 0.00643990422688905 0.0169494247508913
"Anp32e" "OK" 0 135.548129651268 0.386067766252801 0
"Spag1" "OK" 1.18278291343821e-66 17.2066940186726 0.0489068060835583 5.09865029965281e-66
"Nprl3" "OK" 0.780392892666889 -0.773520815420597 -0.00228746400363805 0.791977021070828
"Scamp5" "OK" 3.26694755836042e-39 13.0478816869633 0.0370750654877083 1.15009043262819e-38
"Myo5b" "OK" 5.29190225590643e-79 18.7820865478166 0.0524738368301477 2.45536102356954e-78
"Tnfrsf25" "OK" 0.673648822711602 -0.45001121416744 -0.00121886622000886 0.702570646083538
"Fam169b" "OK" 0.0642823947934429 1.51978591751983 0.00391999361151082 0.0924709447379335
"Sesn2" "OK" 5.937083844535e-119 23.1587237121636 0.0658811790706403 3.2650343177944e-118
"Map7d3" "OK" 0.0975398416153586 1.29569761543073 0.00359414979864201 0.136642083306086
"Crot" "OK" 6.26365485462853e-60 16.2854166379716 0.0463187093335821 2.59295198328418e-59
"Sde2" "OK" 0.1855054820799 0.894581276983825 0.00246271815045954 0.249066149258471
"Mthfsl" "OK" 1.37790184440282e-05 4.19276047908914 0.0118527669312769 2.63032791006097e-05
"C2cd2" "OK" 7.08407865093169e-08 5.26305447876806 0.0148918490381283 1.48744224721575e-07
"Lysmd3" "OK" 0.0144587862291059 2.18460838702857 0.00613658566466805 0.0223928807833475
"Cox5a" "OK" 2.21237389315049e-29 11.1927536894297 0.0318123347582683 7.08124426271913e-29
"Palld" "OK" 0 117.259289599679 0.334009188520923 0
"Zfp607b" "OK" 0.0175132813424956 2.10805117967176 0.00591139762939622 0.0268790148767605
"Dact1" "OK" 1.4995745453256e-10 6.29882264470282 0.0177718929243692 3.43431302735463e-10
"Zfp60" "OK" 7.97409947226796e-15 7.6796836032751 0.0217936907295431 2.0331193865654e-14
"Gramd1b" "OK" 1.73756768749139e-25 10.3677773701668 0.029434466551906 5.28948544299748e-25
"Wdr45" "OK" 6.95638665694144e-08 5.26639635798741 0.0149176529556611 1.46114072816404e-07
"Tmem243" "OK" 1.31893537550265e-13 7.31169819419928 0.0207444687279847 3.27989316512087e-13
"Atpif1" "OK" 0 57.4251966436546 0.163567807639412 0
"Rnf19a" "OK" 0.000469604864009988 3.3081306788794 0.00933936323380103 0.000819719360784939
"Trip11" "OK" 3.1106949351029e-06 4.5187224073887 0.012787955288561 6.12467905352594e-06
"Zfp626" "OK" 6.38697487787122e-08 5.28205978326892 0.0149574985556654 1.3434157973511e-07
"Gm49591" "OK" 0.659713261016365 -0.41168069313489 -0.00113093889341454 0.691874761655106
"Zbtb21" "OK" 0.196306402720673 0.854888630417939 0.00234858911661531 0.26243495020409
"Cd2bp2" "OK" 7.17812678258944e-05 3.80194856447329 0.0107465150313874 0.000131530974922799
"Nrn1" "OK" 1.4776976623185e-113 22.6168985011433 0.0643229981585079 7.98292879592533e-113
"Frmd3" "OK" 1.22916301722514e-62 16.6624294361732 0.047377180205053 5.17016157023922e-62
"Exoc7" "OK" 0.00885674836856501 2.371553193448 0.00666911528746963 0.0139868274830895
"Mtf2" "OK" 5.28150258878622e-76 18.4118112670853 0.0523298974693574 2.41026144690272e-75
"Fam20b" "OK" 1.25622488129336e-05 4.21367838890279 0.0119198324477526 2.40262825924168e-05
"Synj2" "OK" 0.14418588117326 1.06170030171588 0.00293220612389626 0.197286859926932
"Polr3g" "OK" 0.000634189539489494 3.22303984706081 0.00905977597489645 0.00109672195058406
"Plekho1" "OK" 4.06748007723465e-06 4.46160096625256 0.0126150820065438 7.96392593727696e-06
"Ankrd46" "OK" 3.28648872155494e-07 4.97357368164918 0.0140864140594922 6.73454075106098e-07
"Mblac2" "OK" 0.00199399915054419 2.87910950811513 0.00811484048656743 0.00332529711430953
"Zfp59" "OK" 0.776004242656602 -0.758767726695256 -0.00223597772528206 0.78792194957859
"Larp7" "OK" 0 49.6178486716775 0.141272318862541 0
"Arrdc4" "OK" 6.01124977608877e-99 21.0804539307253 0.0599688840468656 3.05024029262373e-98
"Akr1e1" "OK" 4.37603155532514e-07 4.91780365401496 0.0139284420254322 8.91858553998006e-07
"Cntn1" "OK" 0 206.402565064498 0.587341458340865 0
"Crppa" "OK" 0.127445446675771 1.13854999930743 0.0031539217151813 0.175861075462614
"Acaa2" "OK" 0.000196859425418361 3.54425861009503 0.010011036811676 0.000352072509847007
"Eya1" "OK" 2.34151146917957e-11 6.5806797501734 0.0186385314466238 5.492843840294e-11
"Zfp607a" "OK" 0.572789364285564 -0.183480176719567 -0.000606680691088343 0.63366688544224
"Nxf1" "OK" 2.28715191840802e-28 10.9837693244628 0.0311963934750483 7.23716777267644e-28
"Eps15" "OK" 1.74173673563491e-124 23.701452346306 0.0674449589505538 9.82087045969212e-124
"Kirrel" "OK" 1.59600613037411e-205 30.5686917464538 0.0870151721993826 1.15781007424125e-204
"Lipg" "OK" 5.35357043242813e-79 18.7814714109715 0.0526453033177473 2.48333571665112e-78
"Gsdme" "OK" 4.58254178535835e-256 34.1610494650551 0.0972551469231089 3.6973758016957e-255
"Ppfibp2" "OK" 2.08886770523967e-52 15.1890749715122 0.0430607680192257 8.18362778638393e-52
"Rpl29-ps2" "OK" 1.30240175989822e-06 4.69974985671587 0.0132539218947585 2.60494784623261e-06
"Cetn3" "OK" 8.30000193402557e-23 9.76070327528972 0.027730062663621 2.43667428281112e-22
"Rpl17" "OK" 0 40.3817919034153 0.114975442059917 0
"BC031181" "OK" 1.37224237208774e-62 16.6558432510989 0.0473829312986881 5.77064365652648e-62
"Dym" "OK" 0.0141829955569886 2.19218721676356 0.00615831360022402 0.0219902832066048
"Ly86" "OK" 0.700974710328461 -0.527205946951751 -0.00153474056301503 0.724870662697284
"Cxadr" "OK" 1.05450681822479e-88 19.9329176355964 0.0565949109017288 5.14399826003762e-88
"Klf6" "OK" 2.55955542681356e-178 28.4482707813463 0.080960286567751 1.71610014482013e-177
"Atxn3" "OK" 5.69548334812458e-11 6.4472342421038 0.0182724564078856 1.32249812106395e-10
"Wdr83" "OK" 0.311629538779198 0.491236653453312 0.001313006929311 0.400926762094643
"Sema4f" "OK" 0.0170817005459244 2.11813777593569 0.00589091627748365 0.0262434127641632
"Pdzrn4" "OK" 0 49.5982095478687 0.140426996191042 0
"Vps45" "OK" 0.410416616805785 0.226473415328647 0.000558357768016023 0.512956825477987
"Zfp974" "OK" 0.000295875467847302 3.43536741832007 0.00967904840106476 0.000522785738539007
"B230307C23Rik" "OK" 0.055392958952612 1.5946705906105 0.00445289228542691 0.0803946217542373
"A630089N07Rik" "OK" 5.64197757962974e-19 8.82159616986633 0.0250072612302358 1.55849484748603e-18
"Gm4335" "OK" 0.296857706923393 0.533459681149545 0.00141813837244926 0.383425272095343
"Btg3" "OK" 3.31919320366146e-25 10.3057326991286 0.0292648370099384 1.00770593999808e-24
"Hk3" "FAIL" NA NA NA 1
"Tmem223" "OK" 0.0068104414714456 2.46710915369843 0.00694511231126048 0.0108895870055033
"Fcrls" "OK" 0.560297179780199 -0.151722715206734 -0.000329942331504343 0.627909685630556
"Tmem179b" "OK" 3.95729229979772e-10 6.14663122844208 0.0174248254043829 8.93372967092546e-10
"Tbc1d10b" "OK" 3.53904897774313e-15 7.78307797026052 0.0220894884071915 9.09400555229012e-15
"Smad7" "OK" 1.41010084813324e-58 16.0937924506113 0.0457312743536434 5.77249040779242e-58
"Wdr83os" "OK" 1.48342878028544e-16 8.17466633998979 0.0232095319602602 3.92298989822299e-16
"D16Ertd472e" "OK" 7.12675876412492e-12 6.75530491556995 0.0191555813794656 1.69474135617511e-11
"Taf6l" "OK" 0.0511286309898819 1.63400756580795 0.00456261145497734 0.0745653410420474
"Bcl2a1d" "OK" 0.556303795481993 -0.141604504092935 -0.00044037224612142 0.626371004657173
"Fam219b" "OK" 0.000464726970082474 3.31105362887261 0.00934401152107369 0.000811597202033728
"Ctif" "OK" 0.258077396164146 0.649284051532398 0.0017611266609955 0.337490140803265
"Otud7b" "OK" 0.000350847974060319 3.3889156390166 0.00956894879572728 0.00061731868627556
"Man2b1" "OK" 2.27053724241547e-16 8.12318469943787 0.0230349553772463 5.98349053706479e-16
"Zfp780b" "OK" 0.0326902578084618 1.84264735130524 0.00516193561063053 0.0487464031051658
"Trim43c" "OK" 0.765703246251452 -0.724769406150301 -0.00211136425170973 0.779188012015363
"Ndufb1" "OK" 1.06437807348224e-156 26.6434981335282 0.0758421606603352 6.670472169542e-156
"Foxj1" "OK" 0 178.210453378472 0.507404613568306 0
"Zbtb7c" "OK" 1.68894347019508e-11 6.62907859905078 0.0187971420342575 3.97856182374719e-11
"Gxylt1" "OK" 3.0549402550949e-70 17.6787849250906 0.0502679215074993 1.34648636542632e-69
"Cpsf2" "OK" 7.47482371348465e-107 21.9251645969322 0.0623884874284297 3.93103418428568e-106
"Zfp850" "OK" 0.191838257542509 0.87114219947859 0.0023759596265773 0.256861180295604
"M1ap" "OK" 0.578637021048652 -0.198407873287306 -0.000576728793677198 0.636352643974355
"Nt5c3b" "OK" 0.0949533169763935 1.31085536291259 0.00364753521022633 0.133256544444983
"Cyb5r2" "OK" 1.0045077009994e-13 7.34819481911734 0.0200180103750635 2.50696342579344e-13
"Cep57" "OK" 7.54231587029285e-289 36.301928208155 0.103266797697299 6.47011687941614e-288
"Smad2" "OK" 6.07532973422313e-07 4.85316486754018 0.0137414163528384 1.23192479915732e-06
"Gm19287" "OK" 0.554621490083742 -0.137346369879193 -0.000416232301971756 0.625673983102956
"Tmed5" "OK" 2.31819422183339e-05 4.07323859232344 0.0115223890420461 4.37348045467449e-05
"Dok1" "OK" 0.000211326358672088 3.52551971441178 0.00994689720397718 0.000376825671574049
"Agmo" "OK" 0.183534782530448 0.901976097716713 0.002460846830467 0.246694912860594
"Chodl" "OK" 0.372313487157967 0.325732207077154 0.000824936800257903 0.469987839537988
"Ppfibp1" "OK" 0 57.5488674595101 0.163831219750799 0
"Pabpc1" "OK" 0 77.6706010927929 0.221208986248577 0
"Nr2f2" "OK" 2.63542338433467e-191 29.4795158487141 0.0838410572386215 1.83939507594186e-190
"Kdm4c" "OK" 0.152706584813554 1.02489407707292 0.00283411933260936 0.207905344293569
"Zgrf1" "OK" 3.00268012203612e-115 22.7881847993928 0.0647428349138366 1.63042639959777e-114
"Ccdc18" "OK" 0 85.8680879951354 0.244041657031312 0
"Mms19" "OK" 1.89348631974862e-05 4.12010653013277 0.0116525550472496 3.5887361740148e-05
"Mylpf" "OK" 0.896452884311975 -1.26159590242012 -0.00365552341799053 0.898943169562022
"Pycr2" "OK" 9.79295316277314e-10 6.00120455157026 0.0170096782784585 2.18213594610978e-09
"Alg3" "OK" 2.99216758707597e-06 4.52694201548567 0.0128098620834875 5.89388112835688e-06
"Zfp791" "OK" 0.987404782122127 -2.23846978346132 -0.00642933623571902 0.987514208041351
"Ddx60" "OK" 7.46359696989707e-56 15.7008317822128 0.0443822609338033 3.00290819682729e-55
"Yaf2" "OK" 1.02186729809088e-29 11.261022516358 0.0320007321023496 3.28179410377978e-29
"Msc" "OK" 0.578894046214344 -0.19906498933535 -0.00058923759816347 0.636419533743072
"Daam1" "OK" 2.80752919641046e-41 13.4054908039761 0.0381122523353219 1.00482043359136e-40
"Mpg" "OK" 0.302456295120342 0.517348948599868 0.00135222573363195 0.389986688857483
"Lefty1" "OK" 0.139335781848443 1.08330838733249 0.0029793391666934 0.191220178331633
"Dr1" "OK" 2.34422077766028e-07 5.03864296106086 0.0142692013682721 4.82780018438959e-07
"Rpl5-ps1" "OK" 0.762702531885828 -0.715022830258486 -0.00207299753332479 0.776907161691253
"Dmac1" "OK" 0.000517413269944391 3.28088301931172 0.00926123135437145 0.000899777638426276
"Gm6704" "OK" 0.696741437529011 -0.515051368072713 -0.00148957039083127 0.721360993859985
"Dnajc8" "OK" 2.73534215896272e-28 10.9675972786061 0.0311709075428357 8.63870352180544e-28
"Zcrb1" "OK" 1.22207883732134e-62 16.6627750900346 0.0473992738508269 5.14156198946689e-62
"Klhl10" "OK" 8.1392703864903e-07 4.79486378114283 0.013471794868061 1.64195474690693e-06
"Ptpn4" "OK" 9.61217043727271e-10 6.00422883445177 0.0170163176861059 2.14238162783817e-09
"Gpr12" "OK" 1.61479277868953e-30 11.4224606035653 0.0323878729097361 5.22881142134325e-30
"Klhl11" "OK" 0.165231566991392 0.973181439090937 0.00266055054956177 0.223683759751497
"Add1" "OK" 2.39178631870072e-31 11.5872292722632 0.0329344518304907 7.79934078883998e-31
"Or5p52" "OK" 0.328079526451955 0.445222382798162 0.00115833600940894 0.419786429386881
"D3Ertd751e" "OK" 3.38518692368775e-12 6.86241982617947 0.0194574974738996 8.14547910753768e-12
"Git1" "OK" 0.00082789920436747 3.14589428921495 0.00887628916055833 0.00142068385050661
"Ywhaz" "OK" 8.13766765980301e-234 32.6283113917726 0.0929059605903587 6.30643038178551e-233
"Uimc1" "OK" 0.00195476819863557 2.88537019955336 0.00813425117246266 0.00326288830270724
"Septin1" "OK" 0.0416789106764273 1.73152695616561 0.00480551824455704 0.0613791333876335
"Mpi" "OK" 1.4650273524612e-36 12.5741307115691 0.0357349583853873 5.04142586931788e-36
"Gm2961" "OK" 3.05732882191588e-42 13.569004840299 0.0385793795942822 1.1023117839944e-41
"Gm3851" "OK" 0.441329251417821 0.147599939517834 0.000325363794874131 0.547611141127474
"Eef1akmt4" "OK" 1.54418337491605e-09 5.92683091909109 0.016760399828852 3.41975039679262e-09
"Cmip" "OK" 2.03110651494579e-11 6.60179050212209 0.0187121044205718 4.77212203700294e-11
"Zfp706" "OK" 0.000705349709853058 3.19245291525954 0.00901246635318336 0.00121616898291344
"Trp53i13" "OK" 4.41151867118929e-07 4.91622192659531 0.0138914837608346 8.98888016440455e-07
"Tmem177" "OK" 0.00334484437509003 2.71190933554248 0.00760592751939712 0.00548977867836682
"Gm9775" "OK" 0.578909408000097 -0.199104266325644 -0.00060371365252487 0.636419533743072
"Pphln1" "OK" 1.95240624599066e-27 10.7884113027026 0.030649448394524 6.1051594480051e-27
"Rnf165" "OK" 0 54.3279655523646 0.154346810067151 0
"Bcl2a1a" "OK" 0.519790299921425 -0.0496272887315102 -0.000192619992817451 0.620482983589989
"Abhd15" "OK" 0.793669985682223 -0.819221538192423 -0.00235706954260585 0.803553574442051
"Scamp2" "OK" 8.51654650605447e-71 17.7506631051777 0.050493244503154 3.77122541432231e-70
"Zfp553" "OK" 1.6885739078876e-25 10.370510768807 0.0294278635267942 5.1420736398622e-25
"Rep15" "OK" 1.98485759907668e-17 8.41378988921298 0.0237035957427215 5.32471682606048e-17
"Sh3pxd2b" "OK" 1.34537239303114e-34 12.2117393685135 0.0346992764783938 4.54560582587404e-34
"Mrps35" "OK" 0.0967888166808383 1.30006808961345 0.00361863245229541 0.135674227420973
"Zfp771" "OK" 0.00721529606516137 2.44636226902198 0.00688057108748935 0.0115104188333125
"Ptafr" "OK" 0.62638368855035 -0.322290508592946 -0.000945800808907782 0.666997002633939
"Gpr135" "OK" 4.73502896762406e-124 23.6592937587526 0.0670844494519827 2.66321401796967e-123
"L3hypdh" "OK" 5.97983487359694e-06 4.37832175320925 0.0123789307030554 1.15966519430054e-05
"Ttc39a" "OK" 8.85216685444129e-09 5.63305658421894 0.0158821068191236 1.91620004264585e-08
"Epg5" "OK" 0.116399041419941 1.19318205037777 0.00331183015286601 0.161507249276485
"Slc24a4" "OK" 5.86354582849011e-23 9.79588071955507 0.0277909480095206 1.72560147820672e-22
"Foxp2" "OK" 0.107341355869601 1.24079169036421 0.00344377829283339 0.149583395003893
"Dctpp1" "OK" 1.24097012746611e-239 33.0358743487869 0.0936942856793212 9.71303982247868e-239
"Pitrm1" "OK" 0.012631763423452 2.23734918623333 0.00628808134024612 0.0196900162388708
"Fam76b" "OK" 3.15201765547669e-31 11.5635595059874 0.0328483389836098 1.02653855401838e-30
"Sephs2" "OK" 0.356311372129797 0.368335957246061 0.000963048279993396 0.452127668417513
"Myh14" "OK" 2.54522252932931e-07 5.02287208076922 0.0142101046974168 5.23398899759197e-07
"Mtmr11" "OK" 1.85985236594347e-10 6.26535773175045 0.0177584464036694 4.24756109742044e-10
"Gm10566" "OK" 0.0289643697619661 1.89623679664491 0.00524619542453451 0.0434489619210211
"Ubtd2" "OK" 0.0530181452043644 1.61626842513634 0.00450334005907677 0.0771153600446106
"Efcab9" "OK" 0.243198789315553 0.69604990253678 0.00184001879999755 0.31974759239193
"Dhrs9" "OK" 0.6488523119302 -0.382223791448008 -0.00109676172978972 0.683303306962377
"Praf2" "OK" 3.96137037671129e-19 8.86110190002306 0.0251639087439484 1.09728014010531e-18
"Stk10" "OK" 0.0246510766411104 1.96596933198735 0.00549817869619207 0.0372885754521791
"Tmem63a" "OK" 0.0365491551859021 1.79221638899296 0.00501671283235787 0.0542006163791263
"Ncam2" "OK" 0 85.9189202771519 0.243153323067046 0
"Slc14a1" "OK" 0 45.0360229194274 0.128101529640151 0
"Vps35" "OK" 0.016631348182092 2.128898047493 0.00598152655216977 0.0255994544890481
"Trim43b" "OK" 0.106678815581161 1.24438573311538 0.00338244729674842 0.148717536296005
"Rnf157" "OK" 3.31394150503675e-161 27.0296439081958 0.0768793819587872 2.11056211095301e-160
"Adgrg2" "OK" 0.00114112974710377 3.05080868057151 0.00857797295635076 0.00193774116148989
"Prickle1" "OK" 0 44.7264217093589 0.126065717841476 0
"Sf3b4" "OK" 3.6216329810957e-99 21.1044234824052 0.0600577397924166 1.84028304267444e-98
"Jkamp" "OK" 1.46724402499289e-18 8.71395658248932 0.0247469558094143 4.02221862197702e-18
"Alpk1" "OK" 0.549600437918318 -0.124651918143287 -0.000438587860448498 0.623922152587441
"Ulk3" "OK" 4.29796215809095e-06 4.44977763439524 0.0125771903065585 8.40181078645983e-06
"Gm21833" "OK" 0.664232740586439 -0.42404291105992 -0.00120545512798088 0.695362028585617
"Rrm2b" "OK" 0.00222204598417606 2.84478850663541 0.008015900934009 0.00369229497039161
"Rnf11" "OK" 4.39681803930066e-32 11.731452706783 0.0333466207576898 1.44340066917675e-31
"Slc14a2" "OK" 0 50.9389134421021 0.144226015963321 0
"Cfap221" "OK" 0 45.9261499496777 0.129684523713623 0
"Plcg2" "OK" 1.20813423887873e-114 22.7271291095792 0.0643446395481712 6.54626685005172e-114
"Sv2a" "OK" 0 42.6040345231141 0.120937003332384 0
"Bcl2a1b" "OK" 0.624163450888069 -0.316434020105631 -0.000933268653817509 0.66553589679676
"Gm3362" "OK" 0.432006384838224 0.171268345035609 0.000399574306062314 0.537336037485018
"Adamts20" "OK" 2.68382145584143e-59 16.1961593955644 0.0459387705954473 1.10468172078636e-58
"Cdkn2c" "OK" 0 94.8830387896795 0.270097839695287 0
"Rin3" "OK" 0.00135923063199091 2.99790081903591 0.00836802294569024 0.00229428164937847
"Uba7" "OK" 1.60393532678727e-08 5.52969553041929 0.0156064972234465 3.43980854481741e-08
"Faf1" "OK" 3.73940680194594e-05 3.96051550653591 0.0111967668238414 6.97021102636809e-05
"Fcrl1" "OK" 0.511106356962083 -0.0278431054789943 -0.000150281013684736 0.620482983589989
"Sdr42e1" "OK" 0.082514860122062 1.38835254152733 0.0038560694114008 0.116827008969493
"Sp110" "OK" 0.516773464913415 -0.0420572366781633 -0.000114373022679408 0.620482983589989
"Orc6" "OK" 0 39.3726532715837 0.112071886394551 0
"Pde4d" "OK" 1.82465323565784e-132 24.4631180803289 0.0694095825838795 1.05555020033296e-131
"Pigg" "OK" 0.433156162782998 0.168344426105933 0.000393557385320225 0.538654787244752
"Dmrta2" "OK" 1.87431667255639e-159 26.8801443437188 0.0764966090955173 1.18658511480078e-158
"Eya3" "OK" 0.0579294150575928 1.57239561708353 0.00439149702929249 0.0838668494725669
"Ubald2" "OK" 0 56.6871147242965 0.161380879180342 0
"Dgkb" "OK" 8.69254620960912e-19 8.77307579864972 0.0248901742302696 2.39383226330844e-18
"Taok1" "OK" 8.49943606691272e-59 16.1250981767043 0.0458648298201875 3.48729987660167e-58
"Gm6133" "OK" 0.744008235554119 -0.655752273780165 -0.0019123901964579 0.760870567370179
"Setbp1" "OK" 1.24319071941268e-25 10.3997294475653 0.0295298331843969 3.79474873916447e-25
"Mansc4" "OK" 0.345193834265376 0.398329024280768 0.00102771984646274 0.439410643533096
"Klhl42" "OK" 1.61917344288267e-06 4.65509288180431 0.0131712210097165 3.22565799896129e-06
"Gm42517" "OK" 1.56136428825354e-12 6.97208721216208 0.0197139377287832 3.79440743755058e-12
"Usp12" "OK" 0.0128300844437697 2.23131653912805 0.00626721084248112 0.0199922467517568
"Pthlh" "OK" 0.00597943219267632 2.51335583672384 0.00703248341508241 0.00960337886150693
"Pard6g" "OK" 9.93887644970841e-45 13.9827082049216 0.0397427829935387 3.65171858962018e-44
"Camk2n2" "OK" 7.63442334819801e-60 16.2733052846388 0.0462410521733186 3.15750932657255e-59
"Adnp2" "OK" 0.0816488293275364 1.39406605472124 0.00388320742691912 0.115673447451547
"Mphosph6" "OK" 1.05089935364235e-16 8.21612757122147 0.023322528223627 2.78731556706698e-16
"Ephx1" "OK" 0 91.1588359980125 0.259697087366289 0
"Ece2" "OK" 3.90928854635063e-06 4.47009251267986 0.0125910440228666 7.65777609866317e-06
"Mdfic" "OK" 2.13297875687336e-15 7.84685624945115 0.0222676333354971 5.50561522102421e-15
"Gm10617" "OK" 0.361271248791321 0.355062862712601 0.000886080122219679 0.457328150472334
"Rbfa" "OK" 0.208241172642203 0.812539126031752 0.00222593051248701 0.277240165598519
"Spock3" "OK" 0.915208042486462 -1.37354199572993 -0.00393407626157826 0.916833543810743
"Dlgap1" "OK" 9.41567413155484e-215 31.2554400455193 0.0889323634967418 6.96489763936202e-214
"Ubtd1" "OK" 0.000160817923029573 3.59722047406119 0.0101510330244336 0.00028890242786511
"Lrp2" "OK" 0 85.3953275407432 0.242925460882505 0
"Naa12" "OK" 5.59487463474924e-05 3.86323014730496 0.0109204770909388 0.000103116401799846
"Bola1" "OK" 1.10751266719417e-14 7.63748691992318 0.0216595803867545 2.81462913688926e-14
"Tmem37" "OK" 7.87866650907451e-199 30.0608386260984 0.0855080980684486 5.62285693247473e-198
"Hoga1" "OK" 0.0544963801564342 1.60273686751115 0.00446100928976439 0.0791761382470805
"Tifa" "OK" 1.0241478151678e-14 7.64755944722987 0.0216507646353821 2.60459967816875e-14
"Txnl4a" "OK" 8.15071148508842e-20 9.03566099257558 0.0256615226604513 2.28470556910019e-19
"Ccdc91" "OK" 0.0266776067870799 1.93203477715211 0.0054178591661398 0.0402259085129495
"Acly" "OK" 2.50000524836425e-49 14.7171911135116 0.0418423183601 9.55784679680712e-49
"Hsbp1l1" "OK" 0.354822235327934 0.372333619124843 0.000968645636885874 0.450396408005758
"Sp140" "OK" 0.690546732574219 -0.497400667662578 -0.00141284166031248 0.716056415961857
"Morn4" "OK" 1.12093975929805e-05 4.23932994106689 0.0119906310429888 2.14843811357869e-05
"Pus7l" "OK" 1.13444663381744e-09 5.9772833786773 0.0168923541087224 2.52225022096218e-09
"H2bc21" "OK" 0.0475619755918164 1.66896684257139 0.00466359999789168 0.0695774110436614
"H3c15" "OK" 2.8514615256128e-71 17.8120055712431 0.0506164812072322 1.26826094321797e-70
"Pi4k2a" "OK" 0.0753003257688035 1.4374130900042 0.00400879007622429 0.107167290632482
"H2ac18" "OK" 0.0399200002906813 1.75161517993106 0.00488641241656903 0.0589041927114541
"Ap1ar" "OK" 8.23741156297535e-08 5.23526509685267 0.0148282452624911 1.72639388411684e-07
"Mthfs" "OK" 0.000763807411510782 3.16938578855444 0.00890407553590469 0.00131307362323632
"Atp5k" "OK" 1.01866795108764e-210 30.9571249056972 0.0881398235273264 7.46788702241303e-210
"Slc66a2" "OK" 3.1309023181702e-09 5.80961132043759 0.0164016162188871 6.8679698518053e-09
"Irak4" "OK" 1.53959352810445e-05 4.16752947629689 0.0117833684676888 2.93123666548071e-05
"Avpi1" "OK" 1.84989552450324e-13 7.2661130073853 0.0206074454009387 4.58322090895799e-13
"Nvl" "OK" 9.28019853477843e-23 9.7493768919566 0.0276894517234572 2.72177938502138e-22
"Tfec" "OK" 1.81738441654714e-09 5.90001120672499 0.0152706645623978 4.01542065543633e-09
"Rtn1" "OK" 0 84.4044895641994 0.240440193322706 0
"Marveld1" "OK" 5.72641502885802e-06 4.38775192239774 0.0124017117308246 1.1118337441465e-05
"Pdgfra" "OK" 0 224.342066228812 0.63722169241033 0
"Lman1l" "OK" 0.0702272237939463 1.47410082074657 0.00352613558831147 0.100382605706576
"Fam241a" "OK" 1.79143097463953e-08 5.51026876985763 0.0155730240464102 3.83553234416002e-08
"Crtac1" "OK" 1.25726394837846e-78 18.7360871427036 0.0530699997889027 5.81855307802124e-78
"Cdh13" "OK" 7.21494945957251e-40 13.1624655563071 0.0374020015447571 2.55338476070244e-39
"Pcdh10" "OK" 9.70293205335087e-122 23.4336522443255 0.0666915674907094 5.39686350172357e-121
"Mctp2" "OK" 0.666901844546413 -0.43137419370645 -0.00124608985129069 0.697347279544535
"Osbpl3" "OK" 4.3685011217733e-87 19.7456861609695 0.0561708911304686 2.11613195778009e-86
"Twf1" "OK" 1.09518526652558e-26 10.6287463084627 0.0302057489276445 3.3952248154449e-26
"Cnih4" "OK" 4.2536463887155e-16 8.04667612065862 0.0228414393624653 1.11606430687493e-15
"Sesn3" "OK" 4.74957017478351e-242 33.2037657972646 0.0945221118431552 3.73692206123224e-241
"Lrrc9" "OK" 1.91292833738532e-31 11.6063535132461 0.0329416213840134 6.24460907243038e-31
"Tmem117" "OK" 0.110695823750767 1.22283599406079 0.00338843462614887 0.154055742376251
"Hsbp1" "OK" 0 48.3238517686461 0.137630641490894 0
"Gls" "OK" 6.82165247629468e-12 6.76164566456129 0.019180177959756 1.62261472778918e-11
"Nell2" "OK" 0 59.7339212790214 0.169772297779987 0
"Mylk3" "OK" 0.0345812882499213 1.81735628682247 0.0049303608310123 0.0514557025245531
"R3hcc1l" "OK" 0.0349518377410291 1.81253432300196 0.00507370910538806 0.0519727895359889
"Nufip2" "OK" 1.72262259813178e-84 19.441415961902 0.0553137964627457 8.23400828222473e-84
"Mta2" "OK" 4.3198431818325e-41 13.3734843640548 0.0380110888056923 1.54454931832201e-40
"Qrich2" "OK" 0.593689646684007 -0.237046512474384 -0.000662525544902926 0.644988640316557
"Xkr8" "OK" 0.0409008168408532 1.74032689730989 0.00486759788711138 0.0603021436987877
"Kcng2" "OK" 0.582862599616223 -0.209222177007495 -0.000616801112586437 0.638354797358812
"Psmd2" "OK" 1.18066891159573e-18 8.73854407266865 0.0248182922930546 3.24400870534195e-18
"Ctdp1" "OK" 0.148802147045607 1.04158463772359 0.00287623683896201 0.20304906267681
"Inka1" "OK" 0.284779173582528 0.568702063575272 0.00151928506377565 0.369171823887887
"Smpdl3b" "OK" 8.81546192555597e-05 3.75074599195084 0.0105941362255312 0.000160636317308793
"Minar1" "OK" 0.00366321041732388 2.68163106748909 0.00750499802528608 0.00599214109319183
"Pabpc4l" "OK" 0.217937620272054 0.779177367021541 0.00213034146894492 0.289210801285958
"Cryba1" "OK" 0.0395354877940411 1.75610210609819 0.00481396210916058 0.0583702265189896
"Endod1" "OK" 6.05008286189028e-92 20.3029869053865 0.0577546823001424 2.99008613292053e-91
"Tut1" "OK" 0.357312731133266 0.36565106930112 0.000955412654570812 0.453079772672778
"H3c14" "OK" 1.27163460813475e-85 19.574660268108 0.0556546399593296 6.11556968884201e-85
"Gm11191" "OK" 0.61592348541118 -0.294791671333845 -0.000870692640087455 0.660064302825459
"Fbxw11" "OK" 0.00763756446759835 2.42578946139905 0.00682672003671563 0.0121464799608497
"Rpa2" "OK" 0 74.1664861333647 0.210942523280838 0
"Dbx2" "OK" 0 62.7149981521771 0.17818069105036 0
"Tmed3" "OK" 1.53910578060741e-26 10.5969608881073 0.0301122241648735 4.76244132250697e-26
"H4c14" "OK" 0.504102696699041 -0.0102841168251168 -0.000114254225805268 0.616349381704443
"Loxl4" "OK" 0.813064407432277 -0.889245442965379 -0.00255024929503453 0.821024923897571
"Mlycd" "OK" 0.13533263524613 1.10153180391709 0.00305119616921653 0.185990918568294
"Kdm4d" "OK" 0.468689742528711 0.0785639217741274 0.0001361645581821 0.57805049767407
"Etv3" "OK" 0.000128038840386163 3.65610381725453 0.010325374967228 0.00023132863164463
"Arhgap12" "OK" 1.24869449366533e-40 13.294318309648 0.0377969261845593 4.44881305096043e-40
"Ubr5" "OK" 7.06453989033681e-50 14.8024271066825 0.0420932704756763 2.71427442365938e-49
"Gm9521" "OK" 0.640988817154936 -0.361103113694096 -0.00106138435823219 0.677631767166254
"Tll1" "OK" 1.92077782584622e-05 4.11680816537646 0.0112630477899954 3.6385515300901e-05
"Rgma" "OK" 1.85725874926538e-124 23.6987474992601 0.0674261429579936 1.04689766288229e-123
"Cwc15" "OK" 1.26399256983697e-25 10.3981480554122 0.029548416213507 3.85694030312553e-25
"Cycs" "OK" 8.16109836056979e-69 17.4925719087992 0.0497600625725762 3.56226515864387e-68
"Magi1" "OK" 1.44434719857553e-99 21.1478399290879 0.0601641009911289 7.34959757177607e-99
"Themis2" "OK" 0.556385214523144 -0.141810650827744 -0.000446395173438076 0.626379897397271
"Pcnx4" "OK" 2.00861934940956e-12 6.93657364585666 0.0196763334342974 4.86559799187936e-12
"Amotl1" "OK" 1.99745039648051e-129 24.1758395691658 0.0688036369336731 1.1448708226763e-128
"H2bc18" "OK" 0.565042141579195 -0.1637655446062 -0.000493168093823907 0.630110680858548
"Elavl4" "OK" 0 105.777261273567 0.299692270477429 0
"Eef1g" "OK" 0 39.6788440973517 0.112993249199265 0
"Dhrs7" "OK" 2.7778204228849e-62 16.613600343368 0.047253728520943 1.16434929894681e-61
"Rps3a3" "OK" 8.73644866790056e-14 7.36683312697244 0.0201115965558624 2.18368871357066e-13
"4921524J17Rik" "OK" 4.44236944788935e-21 9.34856202549012 0.0265393577117489 1.26867604691384e-20
"Rab3c" "OK" 1.99521494649026e-235 32.7416623747636 0.0922391736269568 1.55022103182104e-234
"Odad4" "OK" 0 49.2586513400306 0.140132967171343 0
"Glt8d1" "OK" 6.92836296387769e-14 7.39769634820785 0.0209895457544088 1.73511895566849e-13
"Cpe" "OK" 0 129.372195593644 0.368538794745513 0
"Gm4462" "OK" 0.594333462155919 -0.238706629578995 -0.000687050898993937 0.645453072352448
"Cyyr1" "OK" 0.786378890496251 -0.793919633540879 -0.00226331200525435 0.796906639247631
"Or5p78" "OK" 0.940146483274495 -1.55600445313832 -0.00449299424258462 0.941032823681309
"Ppm1a" "OK" 0.000259392532677778 3.47086483524142 0.00980454061582406 0.000460215798413462
"Rreb1" "OK" 3.3842365283068e-05 3.98428104654929 0.0112597431819886 6.32450663692374e-05
"Zfp473" "OK" 0.47441307130126 0.064180954034725 9.68542392922346e-05 0.584323838127231
"Ahnak" "OK" 0 58.0738981256865 0.165408562272261 0
"Gm6278" "OK" 0.546095379799672 -0.115802283905523 -0.000362937554718478 0.622291527874505
"Adamts1" "OK" 0 55.4378201439082 0.15779565870236 0
"Osgin1" "OK" 5.67193688090125e-24 10.0291940552367 0.0284054539075942 1.69519438256974e-23
"Etv1" "OK" 0 143.784125509947 0.408446182828369 0
"Cnp" "OK" 0 170.007008007634 0.482572945034151 0
"Asrgl1" "OK" 0 72.6397920755336 0.206929771271757 0
"Pcdh18" "OK" 1.86129524077677e-09 5.89607091067723 0.0166424265472637 4.11042674670011e-09
"Gpt2" "OK" 0 46.9089871108969 0.133537207896348 0
"Adamts5" "OK" 0 44.6546941435971 0.127094741047201 0
"Gm6252" "OK" 0.390410496291793 0.278249299933812 0.000689742757054175 0.490630841098332
"Cadps" "OK" 1.34553428906232e-116 22.9237899077447 0.0651879496215259 7.34367958369693e-116
"Serac1" "OK" 0.787400900480583 -0.797435413320057 -0.00233896105738304 0.797832978879136
"Fgf18" "OK" 0.185633192505506 0.894103746403554 0.00244250830516971 0.24919996218162
"Pyroxd2" "OK" 1.71828062990694e-138 25.0229931974065 0.071153860755263 1.01682777341608e-137
"Ubash3b" "OK" 1.00899633152393e-10 6.35996534989686 0.0180053329014605 2.32228701704608e-10
"N6amt1" "OK" 1.09153721054723e-11 6.69322341865075 0.0189845386115705 2.58409694558854e-11
"Mfsd7a" "OK" 0.00760276024004851 2.42744671077135 0.00675474940220538 0.0120953257299806
"Slc7a11" "OK" 1.42017196042756e-76 18.4828030166964 0.0498278906501158 6.5057572877556e-76
"Ranbp17" "OK" 1.19491963022597e-08 5.5811132773831 0.0156973562643702 2.57241226215989e-08
"Or10ab5" "OK" 0.000234512534433345 3.49784987278262 0.00979668833143333 0.000417098613912835
"Msmo1" "OK" 2.46342308314627e-213 31.1509313622732 0.0886745281811417 1.81627137368085e-212
"Nab1" "OK" 1.04864589368306e-12 7.02785733005483 0.0199360184741005 2.55977951515898e-12
"Ltn1" "OK" 0.0287692025160432 1.89919832400516 0.00532338533932799 0.0431741362111967
"Dnaja2" "OK" 8.61536760217566e-15 7.66976827612711 0.021772177785563 2.19445060473707e-14
"Mfsd10" "OK" 0.0314589292389082 1.85977151917558 0.0052078144731735 0.0470034945226039
"Necab2" "OK" 1.14535788244601e-153 26.3805536188758 0.0747003839064868 7.11375238137235e-153
"Dusp6" "OK" 0 41.2649569626201 0.117425305894539 0
"Psg23" "OK" 0.0791420442706556 1.41086613754198 0.00380476908021561 0.112335541227927
"Enpep" "OK" 0.535897349442755 -0.0901030807263506 -0.000235572946344278 0.620482983589989
"Ppp1r8" "OK" 5.30318379732163e-24 10.0358299209481 0.028507449665024 1.58524618015664e-23
"Incenp" "OK" 0 155.950509399937 0.44381161190606 0
"Nemp2" "OK" 9.4417158183356e-09 5.6219313434164 0.015865137513315 2.04063619692419e-08
"Ccdc6" "OK" 2.38177084983263e-09 5.85522865595374 0.0165980026915025 5.24827030504569e-09
"Gtf2h5" "OK" 5.05419506015607e-06 4.41484176605132 0.0124953009558165 9.84068680051315e-06
"Slc38a8" "OK" 0.514853993951654 -0.0372420483746689 -0.00015686843223389 0.620482983589989
"Or10a3" "OK" 0.525593277028694 -0.0641968997541947 -0.000234641557908488 0.620482983589989
"Rasgrf1" "OK" 0.0429253224038887 1.71770386075713 0.00476192062046361 0.063096273643439
"Tgif1" "OK" 0 41.3534903835163 0.117731521937196 0
"Anp32-ps" "OK" 0.706280604162071 -0.542551279356731 -0.00158062896921697 0.729062546441019
"Rwdd2b" "OK" 0.0510381503993113 1.63487000868301 0.00456356873592926 0.0744514326806086
"Mrln" "OK" 5.43045314735817e-42 13.5268285481048 0.0374501779051438 1.95481150491958e-41
"Klhl2" "OK" 2.16537944239364e-131 24.3619544577882 0.0692670293318597 1.24746037522384e-130
"Usp16" "OK" 6.79383341154967e-90 20.0696799587529 0.0570815048893632 3.32940264037632e-89
"Slc16a9" "OK" 1.01059708486386e-33 12.0465986809852 0.0342247483391328 3.38158449846271e-33
"Ube2o" "OK" 1.34297561137258e-10 6.31589917873143 0.0179060087686705 3.08075328033346e-10
"Eif3f" "OK" 6.77067944489974e-58 15.9963847243553 0.0455011836688932 2.7554451702592e-57
"Gm9877" "OK" 0.341123100052886 0.409399917612645 0.00105482359170877 0.434688706075581
"Bbs5" "OK" 1.60597317444499e-08 5.52947277873014 0.0156442694466615 3.44376973096801e-08
"R3hdm2" "OK" 3.42124237589904e-13 7.1825463597063 0.0203824411758751 8.43579284734996e-13
"Stx12" "OK" 1.82415116764202e-18 8.68925304292923 0.0246764293006781 4.9922827027704e-18
"Wdr26" "OK" 1.16414171793092e-23 9.95794373414017 0.0282925788607967 3.46154758928091e-23
"Clcn7" "OK" 0.00760844606768399 2.42717551666108 0.00682718462351024 0.0121023039636581
"Vrk3" "OK" 4.76852036207275e-05 3.90207801443534 0.0110327489717597 8.82919819604546e-05
"Gapt" "OK" 0.555543206152939 -0.139679040000969 -0.000443535510028127 0.6259959050542
"Neto2" "OK" 0 65.4180427617642 0.186307615609601 0
"Noct" "OK" 1.83667204843506e-79 18.8381869733812 0.0535506465955434 8.53723765186823e-79
"Zfp346" "OK" 5.41923461316588e-06 4.39973191268359 0.0124459196356756 1.05287153426298e-05
"Dnajc7" "OK" 9.2872051996355e-123 23.5333878777802 0.0669796162147195 5.19927936253788e-122
"Elovl6" "OK" 0 57.3634030243691 0.1632664758875 0
"Gm13033" "OK" 0.736084731544334 -0.631321186300096 -0.00173851305017849 0.75374976283012
"Espn" "OK" 3.04851666248676e-81 19.0539124954024 0.0515527931321513 1.4332554634338e-80
"Fth1" "OK" 0 189.42214800703 0.539722858907297 0
"Klf10" "OK" 3.36611510188693e-08 5.39817468855992 0.0152874777172376 7.14344638141766e-08
"Piwil4" "OK" 0.0353716848521913 1.80712129064571 0.00499708436562044 0.0525667797362866
"Cct8" "OK" 2.61391234640205e-151 26.1741985135804 0.0745088423420901 1.6090894931859e-150
"Mtif3" "OK" 0.506115073312314 -0.0153288159535496 -0.000129264958043138 0.618275296315655
"Arhgef11" "OK" 0.235008153532748 0.722452519485329 0.00196058231326324 0.309904446782536
"Nfatc1" "OK" 0.290073339394491 0.553170480067656 0.00148935740213313 0.375434561806157
"Itfg1" "OK" 2.06689499949518e-69 17.5706540570615 0.0499881886882526 9.05690406552281e-69
"Klhl41" "OK" 0.051323943880292 1.63215001468261 0.00449475349573597 0.0748320432260595
"Best1" "OK" 0.329055443938089 0.442522865465874 0.00116103673067061 0.420885954761432
"Gm18116" "OK" 1.78070898185256e-23 9.91559117372713 0.0187127635503149 5.27664035683086e-23
"4921507P07Rik" "OK" 0.763915832444859 -0.718955505670417 -0.00209547203070678 0.777835770043848
"Arl4a" "OK" 0 43.2860451692108 0.123184796418303 0
"Ano6" "OK" 9.84802290276204e-16 7.94324431406266 0.0225482618249395 2.56193377590015e-15
"Hps1" "OK" 2.36091811345503e-10 6.22808077457841 0.017646887060258 5.37422260433218e-10
"Pcgf3" "OK" 2.49329319478999e-103 21.5527759572701 0.0613154458524569 1.28833234677253e-102
"4930447C04Rik" "OK" 0.0346313254335617 1.81670268197004 0.00495306844778038 0.0515174147160929
"Mbtps1" "OK" 2.06940082478334e-43 13.765000713437 0.0391360168377306 7.53796478032582e-43
"Plk2" "OK" 3.06026790634517e-93 20.4490907848398 0.0579176006443295 1.52120009478446e-92
"Tes" "OK" 3.45210416335456e-22 9.61510021934675 0.0272674318460199 1.00220408628577e-21
"Csk" "OK" 5.01944025166127e-24 10.0412548866437 0.0285231968529364 1.5014232201232e-23
"Ccdc120" "OK" 0.136923512373173 1.0942461753946 0.00301847195814972 0.188048430590731
"Atf5" "OK" 2.89216067704301e-87 19.7665084647585 0.0561691554528444 1.40135860563622e-86
"Insig2" "OK" 1.02623966250957e-15 7.93813255207099 0.0225341283823403 2.66742506748778e-15
"Ssr1" "OK" 5.55544223635753e-51 14.9724745834692 0.0425834627035088 2.15218237656186e-50
"Npvf" "OK" 0 45.2512303892249 0.127612334613926 0
"Lnx2" "OK" 0.0133636522572494 2.21547753678696 0.00621184653021649 0.0207752419975103
"Chd2" "OK" 6.40520271856604e-37 12.6393527955709 0.0359153317269336 2.21046852518926e-36
"Tmem192" "OK" 0.395032751280713 0.266225555495828 0.000671739867263381 0.495513665151546
"Itih5" "OK" 0 45.3946200299645 0.129211061872773 0
"Six6" "OK" 0.0589721545584832 1.56346054424752 0.00418666567165146 0.0852738677796877
"Cav2" "OK" 9.67767205889316e-265 34.7403960743894 0.098903452660487 7.92164639414797e-264
"Morc4" "OK" 3.13009136086694e-09 5.8096546920846 0.0164554851238254 6.86702552233953e-09
"Map3k7cl" "OK" 5.65653438210579e-11 6.4482745547585 0.0182052081609338 1.31396124919726e-10
"Six1" "OK" 0.000367226924928288 3.37638381242806 0.00936250362467698 0.000645634012081693
"Bach1" "OK" 4.16731384293474e-85 19.5140860460806 0.0554721732517687 1.99829563100768e-84
"Far2" "OK" 0.271659737270763 0.607800987093995 0.00162841144730236 0.353816322557367
"Fastkd1" "OK" 0.0166483900401198 2.12848635515956 0.00597523608483085 0.0256213158112314
"Six4" "OK" 0.0464245471518535 1.68055648385706 0.00469329380524725 0.0680182361834405
"Mfsd6" "OK" 1.41239482958492e-13 7.30249540189961 0.0207117107688055 3.51037101062767e-13
"Myl12b" "OK" 1.56971950827976e-71 17.8453829015992 0.0507729425718936 6.9903447828624e-71
"Nop14" "OK" 3.4179397762625e-07 4.96596922478546 0.0140623669775211 6.99834316752829e-07
"Azin1" "OK" 4.44424368684126e-34 12.1141462111749 0.0344358508507925 1.49318976738269e-33
"Synpr" "OK" 3.09577901495384e-225 32.0176640916793 0.0880991640419968 2.35464456135279e-224
"Tulp4" "OK" 1.34477884672775e-177 28.3899672649068 0.08081157704378 8.99959710959923e-177
"Phkb" "OK" 2.95908996678045e-11 6.54578973401992 0.0185653003488354 6.93078313138078e-11
"Lrrc71" "OK" 0 104.190544681425 0.292288383361451 0
"Cage1" "OK" 0.0106437235291452 2.30284710630609 0.00644676131748456 0.0167050926936993
"Polr1d" "OK" 5.029139462661e-109 22.1516432072596 0.0630415398962097 2.66581316186691e-108
"Cnih3" "OK" 0.00147808690022749 2.97225880395367 0.00795786200436616 0.00248745831815439
"Gnl3" "OK" 0 39.9137706061258 0.113548793620598 0
"Ip6k1" "OK" 2.8470765637583e-08 5.42814888685715 0.0153819002860216 6.05834530762481e-08
"Gsx1" "OK" 4.46047155381345e-164 27.2727898383248 0.0765163239358038 2.8650196112021e-163
"Nfe2l3" "OK" 4.03883286883415e-145 25.6247874870097 0.0712898677487644 2.44047185971167e-144
"Egf" "OK" 0.0592485394508187 1.56111305259693 0.00431567775157804 0.0856323581476478
"Lsmem1" "OK" 7.71122379689363e-05 3.78416662883254 0.0105029151812209 0.000141041627797054
"Nsd1" "OK" 3.44827940841848e-33 11.9449816323413 0.0339419912678628 1.14618775400636e-32
"Nup62" "OK" 2.41490457044618e-251 33.841563174231 0.0962730739112799 1.93117468285259e-250
"Slc25a26" "OK" 0.640879398229859 -0.36081037883329 -0.00110895648640279 0.677595469430656
"Mnat1" "OK" 1.59856070863986e-19 8.96169949773171 0.0254523861822596 4.45597254521095e-19
"Inpp1" "OK" 0.0508690445772413 1.63648515949882 0.00457119383047161 0.0742107489148584
"Arid2" "OK" 2.24918930871225e-75 18.3331779966779 0.0521505572606021 1.02281727974169e-74
"Gm15590" "OK" 0.0171866121304806 2.11566599946098 0.00576985955749826 0.0263978522970849
"Tub" "OK" 0 67.2473227399728 0.19105094338841 0
"Kcnip1" "OK" 0 41.5538119968493 0.11820449726867 0
"Grk4" "OK" 1.17325199788308e-13 7.32740585308327 0.0207787096012368 2.92123400604106e-13
"Hibch" "OK" 0.0553865514481321 1.59472787002088 0.0044562402324962 0.0803917866576065
"Cdk5rap1" "OK" 0.128323477021528 1.13435193057715 0.00314131505621276 0.177005000898858
"Trmt5" "OK" 0.0446050091519295 1.69957966342722 0.00470399619546895 0.0654639624478107
"Atp9b" "OK" 1.48139146681775e-15 7.89246379654106 0.0223986881581356 3.83390229202662e-15
"Fut4" "OK" 0.228184731367847 0.744838325718911 0.00201339127709846 0.301810509780029
"Hpse2" "OK" 0.627095410137644 -0.324170202829242 -0.0008999818097606 0.6674792155201
"1700012B09Rik" "OK" 0 194.198679283905 0.549866966252157 0
"Marchf1" "OK" 3.425503146626e-63 16.7386627294089 0.0471165862268917 1.44759789963598e-62
"Slc38a6" "OK" 8.78846131307587e-08 5.22329269180486 0.014792599270993 1.83931978478324e-07
"Cav1" "OK" 0 64.5134840418482 0.183680330284342 0
"Rab3il1" "OK" 0.000250143212534374 3.48060299978559 0.00979369341891602 0.000444329774926967
"Ankrd49" "OK" 2.40763226533695e-60 16.3438040337591 0.0464698808412534 9.98973672576245e-60
"Dmtn" "OK" 4.31168282525992e-06 4.44909304204618 0.0125710894614236 8.42680707234611e-06
"Scaf11" "OK" 5.54791968831661e-88 19.8496558079964 0.0564754492914591 2.69685974830128e-87
"Gmppb" "OK" 0.31999257965498 0.467719548985381 0.00123786336340673 0.410603303724779
"Kcnmb1" "OK" 2.19675372322826e-70 17.6973700563706 0.0500227072856793 9.6965536685123e-70
"Lrig1" "OK" 7.00155166711385e-136 24.7820403284225 0.0705202832224279 4.09896224585592e-135
"Ccdc93" "OK" 0.39863723008588 0.25687604936076 0.000645763711482313 0.499722417406588
"Mill2" "OK" 0.30234888266206 0.517656769867611 0.00137858349997927 0.389876043664179
"Flt3" "OK" 0.417586833170117 0.208070825701526 0.000504359715252289 0.52098049021134
"Nkiras2" "OK" 0.000258290037350856 3.47200845095893 0.00979946418770943 0.000458394973858958
"BC003965" "OK" 0.363059319350936 0.350293239046352 0.000912538358816037 0.459398321295923
"Ikbkg" "OK" 1.79438607795849e-20 9.19972193981804 0.0261202363506604 5.08268586331963e-20
"Snta1" "OK" 4.86911058725975e-104 21.6282626436215 0.061540496468905 2.52536140774285e-103
"Rab24" "OK" 0.00376593328018336 2.67236503596483 0.00752625599758427 0.00615515075378334
"Myl12a" "OK" 0 137.226112543171 0.390973761720518 0
"Gm42957" "OK" 0.508996113329722 -0.0225518234737968 -0.000137598652221889 0.620482983589989
"Riok1" "OK" 0.0164016527031652 2.13448249094968 0.00599335199302646 0.025256670048582
"Ifrd1" "OK" 6.35185538986132e-87 19.7267679904518 0.056060603105415 3.075231704174e-86
"Ctsh" "OK" 0 112.804106068964 0.321096155468639 0
"Itga10" "OK" 0.943390232121175 -1.58388656278214 -0.00457364038832367 0.944174908481484
"Slc38a1" "OK" 0 98.4186834678108 0.280343346374538 0
"Sfmbt2" "OK" 0.336510922096773 0.42200434746218 0.00110960630967932 0.429296411713645
"Ric3" "OK" 2.08862096324888e-11 6.59765063331643 0.0187103568972284 4.90597602364381e-11
"Clip1" "OK" 0.000130206274468876 3.65179616518863 0.0103170874176267 0.00023517392653745
"Tma16" "OK" 0.0235801349849674 1.98485802142833 0.00556100601917158 0.0357284970066888
"Or1f19" "OK" 0.0177810983148521 2.10189817304761 0.00585851839243922 0.0272738203012463
"Tmem181a" "OK" 2.14835834965225e-08 5.47820109012119 0.015494424830895 4.58992895985718e-08
"Slc38a2" "OK" 5.20727726759709e-63 16.7137121822357 0.0475327495287842 2.19645121296705e-62
"Npy1r" "OK" 0.1536662970611 1.02083505255251 0.00272825387597434 0.209133086687965
"Tmem30b" "OK" 0.531592979244505 -0.0792748105383775 -0.000274541899127181 0.620482983589989
"Naf1" "OK" 3.32211425823828e-12 6.86510517023637 0.0194662534232715 7.99584481223399e-12
"Ankrd35" "OK" 4.19021816970814e-11 6.49360849293086 0.018306891943974 9.76743481145063e-11
"Prelid1" "OK" 1.28843926350725e-96 20.824858159076 0.0592610949701421 6.48495266788689e-96
"Unc79" "OK" 3.1123398986341e-37 12.6959788303204 0.0360264277046668 1.07738056828628e-36
"Dcaf13" "OK" 0.000456604943366151 3.31598420911618 0.0093617925635163 0.000797644466010032
"Got1" "OK" 5.75667207118951e-15 7.72131741289428 0.0219138778780272 1.47253648260912e-14
"Dynlt1a" "OK" 1.60884332100182e-38 12.925838694192 0.0366413364159567 5.62207417246115e-38
"Gpbp1" "OK" 1.02824652348117e-20 9.25936618381128 0.0262981404890166 2.92218886825881e-20
"Htr5b" "OK" 0 47.957057301279 0.134178968775359 0
"Sorl1" "OK" 0 105.290490836661 0.299963816501583 0
"Gm45880" "OK" 0.626569533259529 -0.322781224158076 -0.000949615919250109 0.667126418980094
"1700019D03Rik" "OK" 4.36396881985582e-06 4.4465031782508 0.0125375070844308 8.52622572305453e-06
"Nat1" "OK" 0.0241651428826258 1.97445274371204 0.00547848158157717 0.0365811174946334
"Nat2" "OK" 0.270726710016128 0.610616615738108 0.00165194650101963 0.352728390174049
"Unkl" "OK" 0.546075624714228 -0.11575243225126 -0.000413094521739306 0.622291527874505
"Slc38a4" "OK" 0.520815478439353 -0.0522003637231039 -0.000186536659477564 0.620482983589989
"Elf2" "OK" 5.14826240093481e-101 21.3045715154055 0.0606137103368736 2.63755288318116e-100
"Fam174b" "OK" 2.1745776239403e-27 10.7785009365554 0.0306073713437715 6.79400234282473e-27
"Psd3" "OK" 0.00190738741329181 2.89308546223977 0.00815423044520239 0.00318645274180895
"Slc25a28" "OK" 0.0139209317779824 2.19950739976215 0.00617399821147482 0.0216006617658876
"Zfp263" "OK" 0.205903208756267 0.820718874005531 0.00225034581219684 0.274451444859454
"Lmo1" "OK" 1.01842713431371e-13 7.34635469326993 0.0204132446945324 2.54135093975228e-13
"Fads3" "OK" 1.01120816930871e-41 13.4810379167077 0.0383157852826323 3.63426846831002e-41
"Dnah14" "OK" 4.67422368722435e-12 6.81619332928837 0.0191769248290684 1.11845503553907e-11
"Sc5d" "OK" 9.29827834655878e-143 25.411971098144 0.0723293600114913 5.59415419590131e-142
"St8sia2" "OK" 0 93.2036601544692 0.265082534027073 0
"Zfp174" "OK" 0.278705263379349 0.586692081680664 0.00157673122822023 0.362098355163315
"Zfp597" "OK" 0.0135226562666581 2.21086318804303 0.00620574017692883 0.0210133812274569
"Dynlt1b" "OK" 0.723537544183342 -0.593382927756324 -0.00176439904189841 0.743516803402707
"Ppig" "OK" 1.85154652621895e-101 21.3524138389009 0.0607622002767682 9.5101204472754e-101
"Naa60" "OK" 1.44044273392711e-06 4.6791344103807 0.0132171443172253 2.87658230854729e-06
"Mre11a" "OK" 4.70571421347055e-17 8.3119850507502 0.0235753531157496 1.25492665246646e-16
"Gnptg" "OK" 2.59910386414821e-25 10.3292190199959 0.0293401060994571 7.89884250614768e-25
"Ccdc61" "OK" 1.18692140395738e-287 36.2259874385381 0.102921870059819 1.01481498910596e-286
"Fgf17" "OK" 0.251164197476004 0.670830688629784 0.00174285643872905 0.329069584802875
"Amigo2" "OK" 2.81319803617799e-05 4.02795561956306 0.0113504745179166 5.28415145748533e-05
"Sall3" "OK" 0 90.257106793936 0.256465437023375 0
"Pced1b" "OK" 0.717461239846442 -0.575316121522861 -0.00171978783009106 0.738281523260457
"Npm2" "OK" 0.249242505728164 0.6768754030751 0.00180344901546359 0.326860276530381
"Rpap3" "OK" 3.93273805861625e-09 5.77131611430248 0.0163469449209085 8.59658341043535e-09
"Tsr3" "OK" 0.0210051739624108 2.03341762747851 0.0057039908532138 0.0319961502951771
"Entpd7" "OK" 0.00350585427872154 2.69628766177184 0.00758768832139549 0.00574411436788718
"Ddx18" "OK" 2.29163469130775e-12 6.91791877395092 0.0196256226665206 5.54000998438435e-12
"Gm17383" "OK" 0.586599612925634 -0.218806511742366 -0.000658081661174488 0.64062792345455
"Mxd3" "OK" 0 88.0167833172168 0.24727286863836 0
"Dynlt1c" "OK" 1.1401112095574e-09 5.97647162952099 0.0169380685154927 2.53453223565728e-09
"Tmem260" "OK" 0.000495645395065537 3.29298694022635 0.00929382446908357 0.000863420879793252
"Endou" "OK" 2.57072932585683e-68 17.4270690272165 0.0494665766696998 1.11858952754074e-67
"Mbp" "OK" 0 201.349391742106 0.554355604795956 0
"G6pdx" "OK" 2.45098278458213e-156 26.6122178483872 0.0757427742755439 1.53496836498691e-155
"Itgal" "OK" 0.247915968903037 0.681062509916894 0.00178868657502183 0.325215155369642
"Dynlt1f" "OK" 0 37.5455864411256 0.106854990056178 0
"Lman2" "OK" 0.000924329178245937 3.1135266149267 0.00878595966429223 0.00157880357132213
"Sytl3" "OK" 2.86978227779871e-54 15.467613581516 0.0428534234931244 1.1396413714409e-53
"Fads2" "OK" 0 57.7757757507633 0.164567382568779 0
"Dsp" "OK" 0.50738981034144 -0.0185245669719231 -0.000120918063631288 0.619487160038738
"Sp100" "OK" 0.172117465774656 0.945830725117076 0.0025268654191925 0.232334764772026
"Rims2" "OK" 2.15115837388568e-06 4.59621649753693 0.0129960257546576 4.26006775183922e-06
"Rbm41" "OK" 5.9784375630314e-05 3.84700864652523 0.0108552471397483 0.000109972298792452
"1700037C18Rik" "OK" 2.22919943663407e-06 4.58878192312238 0.0129405730226237 4.4102620444819e-06
"Cox15" "OK" 0.00496245390914918 2.57843462354028 0.00725296145231929 0.00802071555531777
"Cluap1" "OK" 5.6536117263035e-84 19.3803513914351 0.055121968421966 2.6931126431262e-83
"Met" "OK" 9.45188211022488e-111 22.3299739121058 0.063485868780765 5.0383053812005e-110
"Agbl4" "OK" 6.90569970135574e-11 6.41795838697491 0.0181079852461506 1.59796120397141e-10
"Morf4l1" "OK" 8.19661834780595e-56 15.6948877510684 0.0446445938514384 3.29636284669228e-55
"Fads1" "OK" 0 60.8815197456472 0.173381665919333 0
"Pfkp" "OK" 0 61.0963230365057 0.174001318617858 0
"Prkch" "OK" 0.610220081110315 -0.279892687299632 -0.000837980718663834 0.655802759713615
"Sh2d4a" "OK" 0.00388987545555202 2.66148196245053 0.00740160453901698 0.00635024982789963
"Nlrc3" "OK" 0.577041639438118 -0.194330990646215 -0.000634663113298556 0.635707204544778
"Ccdc173" "OK" 0 70.4778244104951 0.200671685911318 0
"Ezr" "OK" 0 102.749700952631 0.292746223360438 0
"Csgalnact1" "OK" 2.99289358766404e-29 11.1659352488658 0.0316843002038758 9.56253077779221e-29
"Cutc" "OK" 0.115462736676184 1.19797827855158 0.00332425540864011 0.160331353613514
"Phka2" "OK" 2.3063705762318e-07 5.04175811964245 0.0142590913615698 4.75093386560235e-07
"Capza2" "OK" 5.09392100399364e-09 5.72757163893706 0.0162380061829575 1.11065692439093e-08
"Zfp277" "OK" 0.00427182962392936 2.62979411595014 0.00740692236727631 0.00694927921426778
"Fam76a" "OK" 0.0336880006444977 1.82915760586519 0.00512651718658632 0.050184444010609
"Phospho2" "OK" 0.0940059344512388 1.31648333297351 0.00366425382674011 0.131988573388597
"Mgarp" "OK" 0.695825555766403 -0.512431730621822 -0.00148152115219385 0.720536744465164
"Rsph3b" "OK" 4.93731536624466e-16 8.02840714443963 0.0227824619438948 1.29450326910735e-15
"Tagap1" "OK" 3.15017714031069e-73 18.062416187069 0.0512800815015341 1.41507086126101e-72
"Fen1" "OK" 0 86.0864179536554 0.244868172309857 0
"Myom1" "OK" 0.486212930607808 0.0345659399844086 1.18527320977898e-05 0.597308547817882
"Otx2" "OK" 4.25426674221937e-228 32.2226290197954 0.0915202733618056 3.25499196398124e-227
"Tmem258" "OK" 4.72159843519663e-80 18.9099579910814 0.0538069723527895 2.20263970423531e-79
"Urm1" "OK" 1.80228224467259e-280 35.7669688050543 0.101774766866971 1.52077570051873e-279
"Slx4" "OK" 0.00195988094036737 2.88454784764686 0.008111461254025 0.00327111994568991
"Gpr83" "OK" 0.228485554758742 0.743843583495862 0.00195759618545783 0.302141972147449
"Gm9442" "OK" 0.590936812246431 -0.229955465807101 -0.000720345184905052 0.643371849694525
"Bend5" "OK" 3.01271104289527e-32 11.7634051337479 0.0331607027331148 9.91004585624507e-32
"Ndufc1" "OK" 1.17291280466469e-61 16.526986363893 0.047011832560623 4.90157518207755e-61
"Rps13-ps1" "OK" 0.623673657683251 -0.3151435225297 -0.000930382324982294 0.665097577636161
"Tecta" "OK" 0.00532390353546142 2.5540496545662 0.00703970977843691 0.00858723278923532
"Cbfa2t2" "OK" 0.123223913842591 1.15902050331048 0.00321426001626862 0.170426698922982
"Fam181a" "OK" 8.72039770892954e-82 19.1193074353402 0.0543587286775584 4.11058914203367e-81
"Asb2" "OK" 0.573810803257612 -0.18608463178313 -0.000563214938869818 0.634381474741871
"Pias3" "OK" 0.235663843579642 0.72032049758127 0.0019654780998195 0.310655617350932
"Acot7" "OK" 1.79625744090098e-123 23.6029728173867 0.0671300954697728 1.00810480568476e-122
"Ints10" "OK" 1.83533813024433e-05 4.1272873360657 0.0116716354671559 3.48255024314339e-05
"Dnase1" "OK" 0.118488126551169 1.18257846070543 0.00321482289350588 0.164178734540308
"Dnmbp" "OK" 0.000188921553254765 3.55509460838853 0.0100410285495166 0.000338244729163302
"Kit" "OK" 1.80161991727533e-112 22.5062723288305 0.063582198765868 9.66917570232008e-112
"Otub2" "OK" 0.00193293677564585 2.88890377340268 0.00810879753196979 0.00322794003179422
"Exoc5" "OK" 4.13001717510625e-06 4.45833084376763 0.0126172996027428 8.08225956776457e-06
"Stac3" "OK" 0.882476120232594 -1.18745610851529 -0.00340881045947586 0.885961257875075
"Ntf3" "OK" 2.60584354798053e-05 4.04592521276758 0.0113527536606443 4.90385467599839e-05
"Hnrnpa2b1" "OK" 0 192.2740643997 0.547821866327999 0
"Nova2" "OK" 4.37605270689238e-141 25.2601908813391 0.0718769685285956 2.62141969155993e-140
"Gpr153" "OK" 2.08872339221586e-16 8.13330417251552 0.0229189931488224 5.5091872725565e-16
"Lrp12" "OK" 3.28166321257555e-06 4.50737923479134 0.012748571886555 6.45355625667641e-06
"Ndufa4l2" "OK" 2.15707382894742e-07 5.05454644537349 0.0141112278894623 4.45050589148056e-07
"Rps16" "OK" 0 38.085933140559 0.108433272227604 0
"Ddx24" "OK" 5.20616046564851e-50 14.8229414631984 0.0421575698413538 2.00396652259522e-49
"Dcbld1" "OK" 2.89892320559089e-18 8.63646635708042 0.0245029778506312 7.90969991499773e-18
"Eif4g1" "OK" 0 48.3786609383978 0.137783906768732 0
"Nup62cl" "OK" 8.04335709105008e-15 7.67857565681234 0.0216320066409122 2.05019844847286e-14
"Xpo7" "OK" 6.46774700865505e-06 4.36119343962094 0.0123407093697092 1.25267052000445e-05
"Fgr" "FAIL" NA NA NA 1
"Zfp768" "OK" 0.134918258471808 1.10343911789912 0.00305506119028517 0.185509124803455
"Lbr" "OK" 9.74901356851924e-219 31.5473466067959 0.089681095844864 7.26506795616035e-218
"Zfpm2" "OK" 1.03931730254015e-22 9.73787100799032 0.0276418603666121 3.04572787685454e-22
"Arid3b" "OK" 0.137749128943023 1.09048795139352 0.00299712331861946 0.189139142509899
"Mypop" "OK" 1.84058694617046e-05 4.1266303484195 0.0116697654046625 3.49214273009889e-05
"Zfp385c" "OK" 0.569448250890451 -0.174969628677388 -0.000540659459998227 0.631790722911344
"Tbc1d17" "OK" 0.000604407914450129 3.23679176895191 0.00912111404615655 0.00104682453199409
"Myrf" "OK" 0 241.277854279165 0.680328144303062 0
"Snrnp48" "OK" 0.000620841847589571 3.22912785368843 0.00911345943202635 0.00107477215683332
"Rapgef3" "OK" 1.32096616450682e-46 14.2868772162144 0.0406113143468225 4.94239599983078e-46
"Fam13c" "OK" 3.07901929021417e-203 30.3962440358406 0.0861869468196393 2.22470853358989e-202
"Syt16" "OK" 4.03139557224577e-84 19.3977472666402 0.0549064429867273 1.92239520960274e-83
"Rhbdf2" "OK" 8.54811033133491e-11 6.38538909737451 0.0180721958354324 1.97169128907685e-10
"Dnaaf6b" "OK" 0 79.114068941163 0.223959563088217 0
"Klhl23" "OK" 1.53377646939123e-84 19.4473719311587 0.0553068227020352 7.3352229719243e-84
"A630001G21Rik" "OK" 0.42394959150485 0.191799601648438 0.000455141434167626 0.52822491903017
"Ppef1" "OK" 0.724752169848757 -0.597017554738172 -0.00172686643791734 0.744468266666679
"Gm9544" "OK" 0.449636762636509 0.126579118162149 0.000260102249366819 0.557068257023097
"Rnaset2b" "OK" 1.94818633882015e-18 8.68177569232048 0.0246388155396631 5.3268921723019e-18
"Zfp423" "OK" 1.39485587363635e-18 8.71968729131394 0.0247456145989466 3.82610238043504e-18
"Kcnh5" "OK" 4.02434000004495e-23 9.83384376868055 0.0278808705122903 1.18665761576232e-22
"Icmt" "OK" 0.017006463404527 2.11991840699632 0.00594521935387662 0.0261344962101581
"Cercam" "OK" 2.01380675051303e-13 7.25462997728202 0.0205737038296178 4.9831639758719e-13
"Cab39" "OK" 1.39210248108154e-29 11.2337454836405 0.0319264975457965 4.46526704834559e-29
"Gm10029" "OK" 0.525759649509237 -0.064614799570773 -0.000225375857560615 0.620482983589989
"Dock4" "OK" 1.37530146316105e-86 19.6876687550701 0.0559644238406015 6.64600163550033e-86
"Panx1" "OK" 0 68.6711960605161 0.195082263748536 0
"Ahdc1" "OK" 6.70275435361856e-12 6.76419213527789 0.0191852259973803 1.59454347342113e-11
"Zfp747" "OK" 0.654613929801285 -0.397807429431089 -0.00121281927176218 0.687668458621188
"Bmp6" "OK" 0 106.994791744736 0.304811594713997 0
"Zfp236" "OK" 3.18520487205412e-09 5.80673169343796 0.0164526545005817 6.98369323805938e-09
"Irf2bp1" "OK" 4.00989046846238e-06 4.46465516977442 0.0126346993241557 7.85313726836778e-06
"Frmpd3" "OK" 1.00881294884201e-17 8.49277389590513 0.024085030772299 2.72290487717204e-17
"Foxa3" "OK" 0.603028240796822 -0.261193204369486 -0.000764061096303483 0.650649014714362
"Gm1604b" "OK" 0.530518084573256 -0.0765722557305689 -0.000272324638199061 0.620482983589989
"9130019O22Rik" "OK" 0.866119978504765 -1.10823568540332 -0.00322168385165198 0.870121312035651
"Baiap3" "OK" 0.335840403366756 0.423842327349544 0.00111713578558008 0.428501586340066
"Alkbh5" "OK" 1.32360407627669e-55 15.6644473172086 0.0445394113335408 5.31828360924265e-55
"Mier3" "OK" 0.0384545796390364 1.76890841727552 0.00494995229418637 0.0568674074481743
"Itm2c" "OK" 0 180.177687454561 0.513386977544347 0
"E430018J23Rik" "OK" 0.121705761860878 1.16650204137263 0.0032116013735186 0.168417334649006
"Cygb" "OK" 0.487422484229439 0.0315323812700422 2.34511943391564e-06 0.598631492777432
"Gm53040" "OK" 0.579633163165517 -0.200955111702862 -0.000652161742729764 0.636666418389811
"Shmt2" "OK" 0 38.2182937670196 0.10878490838415 0
"Naa15" "OK" 2.25258731125267e-95 20.6873256590338 0.0588647371550765 1.12810622588234e-94
"Cnep1r1" "OK" 2.28518491381268e-57 15.9204555727265 0.0452756590536998 9.26444351064804e-57
"Tbcel" "OK" 0 47.1501603563939 0.134281652483412 0
"Dhx58" "OK" 1.28201550957308e-36 12.5846727620265 0.035664641406697 4.41501582375207e-36
"Gab3" "OK" 0.00046839928411337 3.3088504648781 0.00929652112804224 0.000817694039942182
"4933407L21Rik" "OK" 2.66036543219461e-76 18.4489101558824 0.0523138418712135 1.21654258134483e-75
"Slco3a1" "OK" 1.20841860876431e-62 16.6634472783904 0.047375323520222 5.08527569820168e-62
"Dpp10" "OK" 0 47.2798562012186 0.133574239302924 0
"Gak" "OK" 0.00154666177943553 2.95830851897508 0.00834185022120486 0.00259946908064362
"Tafa1" "OK" 3.01585641613777e-27 10.7483714774765 0.0299923721823939 9.40592935615556e-27
"Spata6" "OK" 1.33238874598584e-45 14.1249794054904 0.040116714112688 4.93804609369576e-45
"Kcna5" "OK" 4.91795683373235e-40 13.1913866997365 0.0364951393900432 1.74320901201954e-39
"Lpl" "OK" 0 58.7478545909203 0.167159170394735 0
"Prps1" "OK" 6.29758940957814e-78 18.6501379961545 0.053055343475921 2.90258404630939e-77
"Nxph4" "OK" 0.674818203798916 -0.45325713870491 -0.001333642266741 0.703465043338722
"Gopc" "OK" 1.07341553504668e-07 5.18615243814685 0.0146844067835969 2.23977768694307e-07
"Kcna1" "OK" 0 148.034084997473 0.415578705740384 0
"Lcp2" "OK" 0.717144985313389 -0.574380967397337 -0.00166371850456859 0.738040246317788
"Kcna6" "OK" 4.6159363361465e-285 36.0611235360093 0.102610270911712 3.92430687381574e-284
"Cpn1" "OK" 9.40015097088837e-92 20.2813237879744 0.0568365986854453 4.64322180825299e-91
"Zfp764" "OK" 0.780850084758806 -0.775067405585373 -0.00228002635577355 0.792173749638114
"Eogt" "OK" 3.62399053324184e-101 21.3210083884056 0.0606499295239541 1.85874979069287e-100
"Zfp516" "OK" 3.94773218024877e-08 5.36950135548218 0.0152101655359303 8.36200189195048e-08
"Stk33" "OK" 0 74.5413832114139 0.211760432036676 0
"Tsc22d3" "OK" 1.05167540531202e-05 4.25362750506259 0.0120271032163452 2.01889910556016e-05
"Dagla" "OK" 0.0269676938792814 1.92735512739374 0.00539462095876804 0.0406429447918462
"Nudt17" "OK" 0.148304693580085 1.04373202837122 0.00284382044802976 0.202457150811558
"Grik4" "OK" 2.42896854678049e-10 6.22362620114862 0.0175666076902173 5.52494685580858e-10
"Gm6627" "OK" 0.52363059999926 -0.0592678099053099 -0.000221779226718828 0.620482983589989
"Ndufa9" "OK" 3.24713339250529e-08 5.40462900825728 0.015315608471471 6.8966239822697e-08
"St6galnac2" "OK" 1.63217705621945e-06 4.65344455362056 0.0131468790962194 3.2508456949575e-06
"Tfe3" "OK" 0.0073550008940452 2.43944106704662 0.00686426835828286 0.0117239610647904
"Zfp407" "OK" 0.000666311189463017 3.20886027079304 0.0090318923955598 0.00115116786241198
"Cyp2c23" "OK" 0.235782864323844 0.719933844482133 0.00192301015755212 0.310744426300187
"Nus1" "OK" 7.06502368128526e-50 14.802422501295 0.0420923541442569 2.71427442365938e-49
"Cndp1" "OK" 0.713505592411502 -0.563655195375422 -0.00163939486598833 0.735024958461485
"Phyhipl" "OK" 0 133.442970477553 0.379917825567853 0
"Slc18a1" "OK" 0.225498072962378 0.753755338946702 0.00200439726499727 0.298585189560411
"Kat2a" "OK" 7.92587242192115e-05 3.77733186433365 0.0106451766017242 0.000144835548590923
"Erlin1" "OK" 2.35357366975797e-122 23.4939125308189 0.0668332073369019 1.31475243470943e-121
"Ubl7" "OK" 1.21246484268626e-06 4.7143420939754 0.0133460888656424 2.42802373745083e-06
"Dok2" "OK" 0.43048391570955 0.175142287155364 0.000402753176096014 0.535626926419527
"Cbx3" "OK" 0 116.148398472196 0.330911875468948 0
"Cndp2" "OK" 1.79059409140449e-06 4.63431645177143 0.0131181595301764 3.55851494778238e-06
"Ap5m1" "OK" 0.117823174245701 1.1859391053511 0.00329192161244521 0.16334514724331
"Zfp688" "OK" 1.5291371226818e-05 4.16908313858009 0.0117847484981987 2.91194301828273e-05
"Adarb2" "OK" 0.853966274472084 -1.05359702669831 -0.00307184095191208 0.859250601401865
"Heatr3" "OK" 3.56825762237981e-21 9.37171239833881 0.0266039079572868 1.02049567146781e-20
"Rps6ka2" "OK" 1.63356980866561e-08 5.52648296741727 0.0156469022810388 3.50211444074185e-08
"Rnf207" "OK" 0.176114481952413 0.930274525707641 0.00254362840062258 0.237392300138744
"Gm19220" "OK" 0 94.237617721703 0.268464877748469 0
"Ube2w" "OK" 3.73892091766206e-16 8.06245313379588 0.0228890061220723 9.82010821345787e-16
"Gm47611" "OK" 0.345512363339099 0.397464816442751 0.00102834929884755 0.439754082639264
"Rhoj" "OK" 0 49.590381797074 0.14106828989132 0
"Mgst2" "OK" 0.141312054787742 1.07444315472648 0.00294230153069611 0.193618862587411
"Slc35f1" "OK" 0 45.7991008293438 0.130412068185523 0
"Chuk" "OK" 3.60714991382893e-15 7.78066728876248 0.0220849276104254 9.26372350522174e-15
"Akt1s1" "OK" 5.25018182024421e-08 5.31784469066055 0.0150651908427412 1.10843995407168e-07
"Dnah7a" "OK" 2.45424257457771e-12 6.90819802096393 0.019511579870993 5.9267626744117e-12
"Cep85l" "OK" 0.357070504092242 0.36630029675341 0.000955308611874145 0.452899896581931
"Maml3" "OK" 0.189224823450485 0.880756466535984 0.00241665376504688 0.253625736903045
"Gm48260" "OK" 0.00112924087954482 3.05395204983996 0.00848160781680349 0.00191809416853985
"Dipk1c" "OK" 0.0585446657535567 1.56710850521543 0.00435662836177389 0.0847100105969171
"Naa30" "OK" 0.163004299836018 0.982185236112822 0.00271241444414646 0.22080941216904
"Akap3" "OK" 0.538445682222225 -0.0965186839504428 -0.00031758953343568 0.620482983589989
"Lpin2" "OK" 6.87268114469783e-35 12.2662621514489 0.0348562170222421 2.32773544718805e-34
"Pear1" "OK" 0.661672819625705 -0.417032876284057 -0.00122837846907372 0.693325557121878
"Immp2l" "OK" 0.164488579658791 0.976176191814686 0.00269143869279633 0.222736467421526
"Gm17823" "OK" 0.0152546113468913 2.16341567937401 0.00568379545777978 0.0235647449674804
"Zfp689" "OK" 0.0219099861629638 2.01580880656295 0.00563836868913555 0.033306943506724
"Gfra2" "OK" 3.48122893015406e-132 24.4367409013486 0.0693833235201857 2.01257850609708e-131
"Tmf1" "OK" 6.47763110499516e-13 7.09478511789127 0.0201299143518677 1.588515812691e-12
"Sympk" "OK" 0.000198840893469159 3.54161743791246 0.0099888883381408 0.000355475365117358
"Map3k1" "OK" 0 55.1555645594069 0.156854870822087 0
"Cyb5a" "OK" 0 77.5336070802148 0.220832044048814 0
"Sema7a" "OK" 2.38921868182706e-19 8.9172884866459 0.0252489481129715 6.64555524553808e-19
"Lrp1" "OK" 9.32502978230788e-111 22.3305777914242 0.0635410573301633 4.97215546649557e-110
"Dock2" "OK" 2.12326922085995e-05 4.09363979725314 0.0109134830081416 4.01539041987649e-05
"Lrrn3" "OK" 4.26380027473615e-106 21.8457697804867 0.0621084584323687 2.23908440962214e-105
"Htt" "OK" 0.00256066337089543 2.7993016654649 0.00788512109753982 0.004238185527858
"Atp6v1b2" "OK" 7.69093620293346e-20 9.04200878506471 0.0256418331042995 2.1571671721328e-19
"Wasf2" "OK" 7.38499847673243e-13 7.07663208946467 0.0200761282502228 1.80857310049584e-12
"Gm47056" "OK" 0.111911320090806 1.21642611657429 0.0033643182543101 0.155675330737491
"Adamts7" "OK" 0.253336601529116 0.664026730254301 0.00176467128039141 0.331723180571606
"Ifi27" "OK" 0 86.8387870808589 0.247399126145496 0
"Stk17b" "OK" 7.30161603778226e-102 21.395853592099 0.0608736547315524 3.75461162011202e-101
"Ergic2" "OK" 3.72384326577501e-11 6.51135305122329 0.0184667810613486 8.69265999792721e-11
"Fbxo15" "OK" 7.60816117543308e-59 16.1319405448236 0.0454890605208995 3.12303163646558e-58
"Ankrd55" "OK" 7.56110930848094e-07 4.80961379622925 0.0127547292746048 1.52685681258416e-06
"Actr3" "OK" 0 82.8568521213382 0.236047961673973 0
"Timm21" "OK" 0.00113714889313771 3.05185784763656 0.00860899247672302 0.00193116300077555
"Gpr3" "OK" 0.311916887041367 0.490424173908126 0.00129924028567775 0.401210653806274
"Lzts1" "OK" 8.11840053393016e-08 5.23795230110684 0.0146966015750789 1.70184682040541e-07
"Rpl22" "OK" 0 40.4034849407222 0.115058717338905 0
"Zfp930" "OK" 0.00112678354122099 3.05460553945701 0.00859961509265864 0.00191410034216448
"D130040H23Rik" "OK" 0.400659395252274 0.251640707919952 0.000628415431930384 0.502152727234796
"Gm10033" "OK" 6.42518485728171e-06 4.36263762492187 0.0123256027440361 1.24469423085841e-05
"Gm5824" "OK" 0.239312596663191 0.708515494859515 0.00191157914552137 0.314959388739532
"Tent4b" "OK" 1.94062920537748e-10 6.25872972726354 0.0177409134082742 4.4275586560306e-10
"Neto1" "OK" 0 165.718000925753 0.470705938616813 0
"Prr14" "OK" 0.000177503293170149 3.57145276019335 0.0100846375482954 0.000318148653269912
"Cd164l2" "OK" 0.732686358636764 -0.620957962175236 -0.00178895174608938 0.750866232513908
"Llgl1" "OK" 2.52096756756953e-108 22.0789014807744 0.0628271403113524 1.33082607859206e-107
"Map3k6" "OK" 0.0546969554460793 1.60092328799723 0.00440966250566539 0.0794483622119978
"Slc48a1" "OK" 3.29192440497715e-108 22.0668375664178 0.0627961042323705 1.73730829197171e-107
"Cwf19l1" "OK" 0.0368289021689036 1.78873313247924 0.00500712957340472 0.054593040016963
"Gm5234" "OK" 0.773193874047633 -0.749406471000869 -0.00221569014364264 0.785711609610639
"Txndc5" "OK" 5.16832087641249e-178 28.4235890343428 0.0809105304042144 3.46390729663457e-177
"Oxr1" "OK" 1.88377462558154e-07 5.08034253025169 0.0143903990140254 3.89419862754797e-07
"Fndc3a" "OK" 7.5420448480374e-06 4.32745683091694 0.0122438717128393 1.4571437322011e-05
"Socs6" "OK" 0.000274920089694737 3.455221857581 0.0097584567872101 0.000486903414669838
"Stat6" "OK" 0.00337220579890244 2.70920764118873 0.00761144363862171 0.00553418280272688
"Ppp2r5e" "OK" 7.29489269034627e-43 13.6736459565229 0.0388789267185953 2.64441691440168e-42
"Gmip" "OK" 0.185952104633693 0.892912170039176 0.00244944649994961 0.249590952371051
"Dkc1" "OK" 0 42.1877187261259 0.12007885283138 0
"Rttn" "OK" 6.57093721541604e-11 6.42552085649612 0.0181603631402156 1.52186379829391e-10
"Eloc" "OK" 3.69667938399704e-70 17.6680303361518 0.0502652682446874 1.62814461204887e-69
"Syt7" "OK" 1.16180955695157e-182 28.7972251563994 0.080459750251301 7.90705154352146e-182
"Bicc1" "OK" 5.88036574749061e-45 14.0200044321841 0.0398494051005946 2.16557276834234e-44
"Dnajb9" "OK" 5.48096645612663e-166 27.4334037157835 0.0780603765333608 3.54319353748673e-165
"Ube2i" "OK" 1.01475757082428e-88 19.9348403659062 0.0567198034100495 4.95277430930435e-88
"Ifi27l2a" "OK" 0 52.9902150701953 0.14887246404224 0
"Kdr" "OK" 6.2003766254438e-245 33.4030016375302 0.0938912518772312 4.89333614834435e-244
"Armh4" "OK" 0 78.5970551838435 0.223179661405005 0
"Wdr89" "OK" 2.0503511505764e-121 23.4017613699718 0.0665802408272806 1.13797010814125e-120
"Slc35f5" "OK" 1.9611630074309e-96 20.8047213693888 0.0591873623353314 9.85715152356455e-96
"Sgpp1" "OK" 7.52663746303342e-16 7.97650690599568 0.0226400695990368 1.9625582139597e-15
"Insyn2b" "OK" 0.630694519403684 -0.333693359245291 -0.000971307260874184 0.669887917419943
"Pnpla8" "OK" 1.15548977432566e-32 11.8440222126365 0.0336670796050258 3.81897728196373e-32
"Rab5c" "OK" 3.83837629110881e-28 10.9369153495793 0.0310828412362559 1.21032239130369e-27
"Dmwd" "OK" 1.11035757186174e-06 4.73222549323427 0.0133982980424621 2.2282459211177e-06
"Cyp11a1" "OK" 0.575928064611971 -0.191487247407181 -0.000575291830640706 0.635037304550154
"Tmem70" "OK" 0.0456365167832391 1.68872035186694 0.00472577569470823 0.0669179861419029
"Skint8" "OK" 0.090616065235376 1.33697091629897 0.0036529148897279 0.127526655862246
"Mid2" "OK" 5.43058352465653e-12 6.79460237109231 0.019267056971854 1.29617299704477e-11
"Trim66" "OK" 0.724352629550841 -0.595821108214828 -0.00172607744446266 0.744142558527129
"Cysltr2" "OK" 0.541409922583993 -0.103986382927892 -0.000328976761749783 0.621033105425359
"Mxra7" "OK" 1.7734196655046e-220 31.6739761485177 0.0901683090244201 1.33146637032831e-219
"Tbc1d2b" "OK" 2.77881481741532e-07 5.00598773360722 0.0141717559483469 5.70849404046542e-07
"Gpr39" "OK" 8.03444567190579e-119 23.1456813814411 0.0655531518108159 4.41710965373827e-118
"Ly96" "OK" 0.173465126014491 0.940560266064372 0.00257588417137889 0.234066392003256
"Chd5" "OK" 1.55731195313468e-17 8.44218406067688 0.0239198724380906 4.18708825296111e-17
"Spdl1" "OK" 0 74.9128328063206 0.212812834415411 0
"Lpar2" "OK" 0.000107252553880539 3.70129122728703 0.0103778110325293 0.000194572454014458
"Lypd1" "OK" 2.20468284592662e-57 15.9226992856717 0.0451383040339398 8.94008552822501e-57
"Arhgef12" "OK" 2.97758679259344e-190 29.397246848147 0.0836914081543097 2.07179892133843e-189
"Msantd1" "OK" 2.55966636052974e-06 4.55983705831405 0.0127609778726078 5.0524298054682e-06
"Or4k5" "OK" 0.0138260765689203 2.2021862752699 0.00618547567335313 0.0214608579284866
"Cdkl5" "OK" 2.48838997199565e-17 8.38724243505521 0.023803517260442 6.6666098566943e-17
"Adcy7" "OK" 0.625377898853777 -0.319636103606102 -0.000989298903903602 0.666476481838204
"Jph1" "OK" 2.0794133065404e-07 5.06154036661467 0.014054161386253 4.29272912841676e-07
"Or4k6" "OK" 0.825689890199964 -0.937268971155483 -0.00274538375547386 0.832888661947083
"Zcchc8" "OK" 3.42017461570382e-55 15.6039712137373 0.0443587137983219 1.36875236449752e-54
"Jmjd6" "OK" 5.09212468520065e-07 4.88804453795256 0.0138313697786481 1.03558037682464e-06
"Gm2027" "OK" 0.61467103669971 -0.291514407429654 -0.000866310106307899 0.659113447088466
"Ppp4r4" "OK" 0.170879453603293 0.950695630005369 0.0026093260032133 0.230801710550463
"Gdap1" "OK" 2.51276502396643e-235 32.7346241815553 0.0929350234917764 1.95150154550646e-234
"Or4m1" "OK" 0.0137119003659659 2.20543191254503 0.00606346503527793 0.0212909574763695
"Mcm9" "OK" 0.102781325813008 1.26586155753026 0.00351854734643776 0.143605832915233
"Or4q3" "OK" 0.951971801584699 -1.66428045286353 -0.00477399184017656 0.952605147574554
"Or11g26" "OK" 0.601625757846978 -0.257557433975329 -0.000775983494010923 0.649823271496023
"Rad51ap1" "OK" 0 91.3993741961831 0.25968156138746 0
"Emilin2" "OK" 0.00509981477059886 2.56898696019028 0.00697882634803876 0.00823609133809403
"Nid2" "OK" 2.7981396532714e-26 10.5408965927436 0.0299372587264286 8.6301474029213e-26
"Hecw2" "OK" 3.09003769634006e-52 15.1633846167849 0.0430103418205477 1.20823419370108e-51
"Dok6" "OK" 8.90214744091323e-09 5.63208591004432 0.0159494815262835 1.92655706428109e-08
"Rpl27a" "OK" 0 113.265567511349 0.322702352274773 0
"Gm5620" "OK" 0.783355258499102 -0.783575079814043 -0.00223453377845059 0.79435805723076
"Snx10" "OK" 7.15287043873641e-44 13.8415651354436 0.039360339886877 2.61446250605009e-43
"Tlcd5" "OK" 0.000131646516474903 3.64897079305063 0.0103012780309342 0.000237703879137207
"Fbrs" "OK" 0.0167138680659708 2.12690790251662 0.00596971405864294 0.0257124416146453
"Tmx3" "OK" 1.15422480238497e-11 6.68505054103925 0.0189642181230625 2.73071221106913e-11
"Nab2" "OK" 9.52553375976651e-39 12.9660868958345 0.0368330636367251 3.3344910556638e-38
"Mettl23" "OK" 4.3300722296729e-05 3.92535633360823 0.0110985618491434 8.03056655090076e-05
"Zic1" "OK" 1.17543840733183e-109 22.2170349188873 0.063032501003316 6.24719900292467e-109
"Sytl1" "OK" 0.550681229450679 -0.127382658295482 -0.000432747413972075 0.624309500415274
"Pou2f3" "OK" 1.90622111217395e-15 7.86094564025948 0.0214302388769937 4.92419992180159e-15
"Slit3" "OK" 4.4846468990103e-67 17.2627762796851 0.048971281286661 1.93829961399035e-66
"Srd5a3" "OK" 0.132991917043865 1.11235898012868 0.00308367411883596 0.183066741208414
"Wdr37" "OK" 0.0828056406633488 1.38644428669766 0.003863430640388 0.117220314379042
"Zic3" "OK" 0 42.8596950443067 0.121888347232224 0
"Asf1a" "OK" 9.21969112854628e-09 5.62603979655044 0.015944678907867 1.99336613774715e-08
"D6Wsu163e" "OK" 0 39.0147762695661 0.108637550730998 0
"Rtraf" "OK" 1.84118808701492e-12 6.9488646522994 0.0197158161678175 4.46421329695489e-12
"Lrrc10b" "OK" 0 103.945724033791 0.294380907341844 0
"Flii" "OK" 0.0138456833201244 2.20163125005805 0.00618722966746306 0.0214894434813763
"Bloc1s2" "OK" 3.39749355794338e-14 7.49177203406334 0.021261304831837 8.56443592560336e-14
"Polr3c" "OK" 0.247465472486022 0.682487182318307 0.00185772397544571 0.324743050707175
"Gm45871" "OK" 0.0295878612479811 1.88688553941647 0.0052816957363443 0.0443363476683115
"Nemp1" "OK" 9.14724656000394e-212 31.03480315529 0.0882518517200998 6.72225786488237e-211
"Rbbp8" "OK" 0 37.7017575020041 0.107261484019871 0
"Mpp1" "OK" 0 65.7359417196377 0.187150552337255 0
"Tmem175" "OK" 2.99545197499156e-05 4.01316880107532 0.0113415969297021 5.61771744561748e-05
"Rpl26-ps6" "OK" 0.0180516340070235 2.09576245998422 0.00579365453567873 0.0276676241671848
"Oaf" "OK" 1.30354101054884e-95 20.7136886550694 0.0589261522715322 6.53181890599555e-95
"Pi15" "OK" 1.54974508703942e-38 12.9287167158767 0.0366257406189562 5.41870381169594e-38
"Plekhg2" "OK" 0 40.7286156699947 0.115947195283163 0
"Gng2" "OK" 0 57.7076922719946 0.164107225914537 0
"Zic4" "OK" 6.80808558240156e-74 18.1467760492686 0.0513211866553007 3.07121061426558e-73
"Uba3" "OK" 0.0234443080117806 1.98730492689261 0.00557758015648209 0.0355286578761232
"Crispld1" "OK" 0.561904664092234 -0.155799998490398 -0.000518910415760189 0.628555621796354
"Tagap" "OK" 0.354699199007503 0.372664181659068 0.000892463084184337 0.450303569169756
"Scd3" "OK" 0.764226949502882 -0.719965721798146 -0.00210736264522855 0.777933123432267
"Ppp1r32" "OK" 0 140.163599952313 0.397798757978302 0
"Saysd1" "OK" 0.0917933056394478 1.32979261056126 0.00370149071527541 0.129072715291866
"Rcbtb2" "OK" 0.112360138209222 1.21407188134097 0.00337334021767568 0.156286354257439
"Fam184a" "OK" 6.43429469315455e-17 8.27478658977973 0.0234798936581645 1.71211241215902e-16
"Tmem222" "OK" 0.0293366511643305 1.89063337114595 0.00530116356729976 0.0439781741582227
"Trim29" "OK" 0.000155427746405225 3.60608154146235 0.0088149066097746 0.000279469555177118
"Gm17969" "OK" 0.626608963058456 -0.322885346965918 -0.000942937788730349 0.667126418980094
"Tmem165" "OK" 1.89657113268693e-72 17.9630591891712 0.0511018133229888 8.47726903760933e-72
"Ghdc" "OK" 5.31969952167678e-11 6.45757505408582 0.018304882434015 1.23715058197068e-10
"Etnppl" "OK" 0.00532709134320565 2.55384122719651 0.0070805503747962 0.00859160679595378
"Rsph3a" "OK" 0.00138271768876834 2.99267558604978 0.00843302912020345 0.00233283525561598
"Sdhaf2" "OK" 0.018780007169236 2.07962421297133 0.00583899050340276 0.02874006693213
"Pank3" "OK" 1.375818812908e-219 31.609292882349 0.0899886075480268 1.02952544586138e-218
"Dmtf1" "OK" 5.5215741783323e-08 5.30866434781763 0.0150364995215473 1.16478368799345e-07
"Fgf13" "OK" 9.14166217135551e-45 13.9886564799615 0.0397128119682347 3.36044522465979e-44
"Ptprd" "OK" 1.63248813070599e-160 26.9706674413303 0.0767421454663896 1.0378576354742e-159
"Plscr1" "OK" 1.37534277618205e-14 7.60954216950283 0.0215823646604498 3.49283266741379e-14
"Srsf2" "OK" 3.50874680677887e-279 35.6839336151852 0.101573289516036 2.95655327336843e-278
"Cpsf7" "OK" 1.20430426133422e-64 16.9368037244031 0.0481598834668745 5.13743503021065e-64
"Cables1" "OK" 2.15383178296019e-09 5.87192395052886 0.0166139883215294 4.74948196098331e-09
"Pbx4" "OK" 0 49.5150938132645 0.140930316918979 0
"Myo1a" "OK" 2.97578124086744e-10 6.19170828405387 0.0170427346290439 6.75171283675883e-10
"Arl6ip5" "OK" 7.54478000665535e-24 10.0009804495483 0.0284155397652669 2.25009475115867e-23
"Mief2" "OK" 3.96856892905036e-06 4.46687256114099 0.0126377197744589 7.77305486711123e-06
"Rnaset2a" "OK" 8.05333071105755e-31 11.4827541854957 0.0326171339223902 2.61617289423826e-30
"Tmtc1" "OK" 9.06991352804913e-38 12.7921445150245 0.0361924279766 3.15237568395453e-37
"Rnf123" "OK" 0.000541839627648388 3.267849627805 0.00921131731840139 0.000941438529016727
"Ostc" "OK" 1.92527197697846e-99 21.1342752811025 0.0601409245532406 9.79127470061546e-99
"Rars" "OK" 1.11825056187974e-114 22.730524047627 0.0646767655033423 6.06105236978002e-114
"Col4a6" "OK" 9.56665950023979e-38 12.7880005820034 0.036340591999579 3.32374662790814e-37
"Tmem241" "OK" 0.0971481077410378 1.29797415710554 0.00360715593843317 0.136125005559971
"Gtf3c3" "OK" 0.00277862408579375 2.77282216031442 0.00781218428510512 0.00458589851174939
"Foxo1" "OK" 2.78645063061873e-91 20.227805067337 0.0575504466243684 1.37374071106357e-90
"Cilp2" "OK" 0.729352100012769 -0.610854665040457 -0.00178310132190236 0.748106052880812
"Il6st" "OK" 0 48.459794433608 0.137978875610977 0
"Brd7" "OK" 4.86297756297937e-24 10.0443777587996 0.0285326997812625 1.45486295432148e-23
"Stat5b" "OK" 1.02400327725927e-06 4.74862858891 0.0134347851343665 2.05701003352839e-06
"Tfam" "OK" 7.8586027602763e-08 5.24395323172718 0.0148569796071937 1.64834307054302e-07
"Smchd1" "OK" 1.67780888125697e-89 20.0246948195469 0.0569700977901423 8.21339096767212e-89
"Tmem216" "OK" 3.8843213026143e-127 23.9572291841661 0.0681650501233602 2.21300868658098e-126
"Nckap5" "OK" 3.66803383241825e-30 11.3509506902409 0.0322396698416869 1.18348842762455e-29
"Gm5469" "OK" 0.526069858321567 -0.0653940223640121 -0.000234196485418992 0.620482983589989
"Rnf115" "OK" 0.15549079093656 1.01316452530498 0.00280095688763075 0.211456697228298
"Angpt1" "OK" 0 48.0047146497354 0.136674613097942 0
"Rspo2" "OK" 0.61023920158403 -0.279942530154344 -0.000803225998155485 0.655802759713615
"Yjefn3" "OK" 0.439724935311302 0.151666639402653 0.000342682917170235 0.545845622932165
"Nrcam" "OK" 9.96214300776769e-152 26.2109738432994 0.0745750271228957 6.14303789365217e-151
"Necab3" "OK" 1.60788131679989e-50 14.9016424341943 0.0418239833636642 6.21161170524856e-50
"Tmem138" "OK" 0 48.9244041010131 0.139282896416556 0
"Ndufa13" "OK" 1.62964425286382e-104 21.6787039461587 0.0616994419505863 8.48383303142171e-104
"Eif3e" "OK" 7.85049515700674e-61 16.4119764462345 0.0466863135596506 3.26482919559481e-60
"Cd160" "OK" 0.658345752979513 -0.407952573512452 -0.00121550530742722 0.690761684427813
"F8" "OK" 0.438981588028416 0.153551759487848 0.000349991400157835 0.545110332461293
"Zfp36" "OK" 1.96606389520875e-224 31.9599320760405 0.0909475586956557 1.493496937905e-223
"Tssk6" "OK" 0.323665262676445 0.457473806236722 0.00119138198435314 0.414785169415447
"Med29" "OK" 0.0148500238972575 2.17406774638673 0.00610750325465978 0.0229653055712107
"Nkd1" "OK" 0 40.913230818742 0.115944906113552 0
"Tigar" "OK" 5.91787736384529e-07 4.85836754371342 0.0137468183022357 1.20067185858862e-06
"Wwc1" "OK" 0 73.6938439780075 0.209936950201061 0
"Pax2" "OK" 6.5339141866633e-91 20.1857317635857 0.0571297665777583 3.21336831485248e-90
"Rpl34" "OK" 0 80.9131864932552 0.23050302190115 0
"Emc2" "OK" 4.60253632311528e-29 11.1276297023878 0.0316257924421262 1.46872662828691e-28
"Skap2" "OK" 8.22069128106097e-25 10.2181709251043 0.0290271250845808 2.48160657186602e-24
"Nlrp12" "OK" 0.697007523880367 -0.515813099952634 -0.00150848876836758 0.72151231925423
"Tmem74" "OK" 0.31789852447045 0.473583352801495 0.00125074397008445 0.408293636103832
"Trhr" "OK" 0.660170402135783 -0.412928232285598 -0.00119587970352924 0.692193307084278
"Paf1" "OK" 8.62013383911801e-17 8.23986666414959 0.0233892789952819 2.2896953004009e-16
"Ndc80" "OK" 0 94.0120114654207 0.267420170400277 0
"Cyb561a3" "OK" 0.09843181900083 1.29053883263586 0.0035865870023291 0.137816763722441
"Bloc1s5" "OK" 0.000506796420343884 3.28672633410308 0.00927554017071448 0.000881909813997953
"Zbtb39" "OK" 9.73988059635412e-05 3.72566935679169 0.0105098919302492 0.000177177086155609
"Snx20" "OK" 0.230893567695433 0.735907265472807 0.00195118026064172 0.305105581906562
"Hdac7" "OK" 3.94647765530984e-37 12.6773766374047 0.0360316869268083 1.36455891189056e-36
"Ube2d1" "OK" 2.33497611814418e-51 15.0300014954271 0.0427389539268079 9.07102538880418e-51
"Mfsd11" "OK" 0.000871883641756052 3.13072270267121 0.00883324783149856 0.0014923307586586
"Riok3" "OK" 2.09600781732123e-08 5.48256556358606 0.0155324878977236 4.47967378269164e-08
"Gatad2a" "OK" 9.33906165644183e-33 11.8618590910365 0.0337160580697958 3.09002243514425e-32
"Ssb" "OK" 0 37.7060443530253 0.107370806604556 0
"Eef1e1" "OK" 1.46461815055236e-30 11.4309390832353 0.0324753247011279 4.74423779600136e-30
"Myadm" "OK" 0 48.6912066346919 0.138639888322273 0
"Rdh1" "OK" 0.698808159860528 -0.520975727446787 -0.00145609742661956 0.722920185551824
"Ccnd2" "OK" 0 103.054232275313 0.293562965272487 0
"Cep43" "OK" 0 39.7310636177731 0.112963478364756 0
"Cisd1" "OK" 2.03846994596415e-12 6.93448835398194 0.019677266466726 4.93724423707823e-12
"Enah" "OK" 1.93404228271517e-171 27.8867017908019 0.0793886506463711 1.26752102980124e-170
"Akap13" "OK" 0.0118420067656319 2.2622167726695 0.00635808014390412 0.0185141249880316
"Fundc2" "OK" 4.8583936452762e-33 11.9164441071139 0.0338759295676159 1.61163659076622e-32
"Mef2c" "OK" 1.22587291368506e-17 8.47010374050103 0.0240332002316716 3.30235525658233e-17
"Rdh16" "OK" 2.43650734558994e-05 4.06163537538863 0.0114462221882011 4.59332787555388e-05
"Cmc4" "OK" 0.161429138634773 0.988601244121633 0.00272990628245015 0.218938572529231
"Ipo8" "OK" 2.7100325408274e-08 5.43694897683992 0.0154048771070433 5.77012826818376e-08
"Tkfc" "OK" 2.80728371880924e-10 6.20088739951153 0.0175778846414564 6.37181386327816e-10
"Man1a" "OK" 0 63.0830299245216 0.179672509045852 0
"Nhs" "OK" 0.208482594121238 0.81169757140196 0.00222457867435579 0.277541107928472
"Gripap1" "OK" 1.46729308806278e-15 7.89365673372373 0.0223868689381011 3.79795969402625e-15
"Prcc" "OK" 0.847326489511569 -1.02503426328339 -0.00300392426206664 0.853140455717634
"Tenm2" "OK" 7.32853303020965e-12 6.751256056269 0.0188184076043629 1.7422641288495e-11
"1700003F12Rik" "OK" 0.604119990056776 -0.264025824029714 -0.000779889898260507 0.651327303361595
"Hdgf" "OK" 0 74.8441529253806 0.213190155286903 0
"Rmc1" "OK" 0.0183183179531872 2.08979035764901 0.00586622349261363 0.028069218162584
"Prkcq" "OK" 0 77.2804013041636 0.219511942915757 0
"Gm7730" "OK" 0.191034179452804 0.874091623395 0.00231618472777613 0.255898464074785
"Gm47967" "OK" 0.244026155094289 0.693409965312558 0.00183451750695789 0.320648520187596
"Gm47968" "OK" 0.00582014676896993 2.52286543301971 0.00697310375086304 0.0093575475710973
"Parp11" "OK" 7.10684338912592e-05 3.80441994836906 0.0107455618860136 0.000130238010285647
"Mgat5b" "OK" 0 39.1906213172366 0.1108123095214 0
"Spdya" "OK" 0.149385463825353 1.03907269737657 0.00287043946506291 0.203814213968084
"Ddb1" "OK" 2.60834274175821e-82 19.1821606615742 0.0545832677484828 1.23176290282559e-81
"Samd4b" "OK" 2.33610389669012e-36 12.5371987479074 0.0356423276964495 8.02213455695587e-36
"Mettl5" "OK" 0.00302503019787179 2.74505583112988 0.00773506087765168 0.00497755219631579
"Cracr2a" "OK" 0.243282963743886 0.695781099501472 0.00183512377480904 0.319788377584546
"Gm50047" "OK" 0.000400524807514826 3.3524318458627 0.00917739939933149 0.000702056157214247
"Ipmk" "OK" 9.65447144865515e-09 5.6180814937008 0.0159182185289962 2.08537045448512e-08
"Gpr89" "OK" 0.0118425160943446 2.26220027745071 0.0063568895118155 0.0185141249880316
"Cacna1h" "OK" 3.56183652454446e-28 10.9436942708255 0.0310236613744981 1.1235160334062e-27
"Npc1" "OK" 3.18767874302045e-78 18.6865063865775 0.0531602055809957 1.47222143379673e-77
"Top3a" "OK" 0.887203994708188 -1.21179200218392 -0.00352113523965288 0.890175380030484
"E2f1" "OK" 5.30321978827818e-177 28.3416560921264 0.0806249095369248 3.5451042206901e-176
"Denn2b" "OK" 3.49458102159432e-102 21.4301918321518 0.0609739744914626 1.79902147343856e-101
"Mau2" "OK" 1.46770632283556e-57 15.9481331414685 0.0453272227674236 5.95830666236145e-57
"Trap1" "OK" 1.59002561543584e-22 9.69456008522973 0.0275198418001932 4.64525288653309e-22
"Prmt8" "OK" 9.87042784751694e-05 3.72230985880029 0.0104284989158148 0.000179461420590141
"Mrpl24" "OK" 7.0308541971534e-30 11.2939230899223 0.0320965070095095 2.2636440849879e-29
"Stxbp6" "OK" 3.68565770879881e-162 27.1106663263245 0.0771684480594358 2.35227850021604e-161
"Ankrd29" "OK" 7.33523827804209e-11 6.40876328188129 0.0181697331807954 1.69583342744181e-10
"Vwce" "OK" 0.747419238340741 -0.66639051533339 -0.00184341902438139 0.76375303361898
"Tspan11" "OK" 0.00951910082909175 2.34478211251227 0.00652789807100653 0.0149960941663854
"Pxmp4" "OK" 4.67771495884736e-45 14.0362335360103 0.0399121525955709 1.72478196715497e-44
"Frmd4b" "OK" 5.09861074528918e-09 5.72741547652167 0.0162157166482298 1.11154517866559e-08
"Zfp341" "OK" 0.180552888112038 0.913260072651863 0.00249548115662728 0.242922033360728
"Gja5" "OK" 0.914746192942767 -1.37057457221545 -0.003929788286251 0.916421738256217
"Gm10120" "OK" 0.523085420149934 -0.0578988995315707 -0.000219680095419074 0.620482983589989
"Cog6" "OK" 0.257054170797913 0.652453995079765 0.00177321143613228 0.336298255199444
"Tbc1d32" "OK" 3.43851726800463e-54 15.4559682815823 0.0439367228942276 1.36429540932547e-53
"Fam131a" "OK" 1.80680313218315e-09 5.9009745613743 0.0167257102590381 3.99301943587287e-09
"Gm16072" "OK" 0.367414869816306 0.338707965205416 0.000840980337718932 0.4643887244618
"Lama3" "OK" 0.0228487650120238 1.9981764844156 0.00552118086525632 0.0346756377450615
"Nova1" "OK" 0 101.953544726157 0.290034911901898 0
"Vps37c" "OK" 0.755059262157146 -0.690497350264797 -0.00205109854692708 0.770513067375718
"Kcnk5" "OK" 0.000983781299223514 3.0950853646986 0.00857299293113488 0.00167781051400219
"Gm7392" "OK" 0.579143824070829 -0.199703659120521 -0.000582392775199389 0.636447836429728
"Zfp106" "OK" 1.2777154003035e-10 6.32359735189204 0.0179337760218572 2.93291177159836e-10
"Foxg1" "OK" 1.36773896849137e-68 17.463123701483 0.0496721750789252 5.96143942098546e-68
"Crebbp" "OK" 5.14510146673559e-19 8.83191130563685 0.0250744116069748 1.42211234874595e-18
"Gm43517" "OK" 0.000300259725030546 3.43137968376596 0.00968112380515991 0.000530376568514027
"Prkd1" "OK" 7.5663981214267e-08 5.25093635785493 0.0148701601844676 1.58816048021433e-07
"Smcr8" "OK" 0.601901868132015 -0.258272946458169 -0.000819694425054625 0.649971080597566
"Rb1" "OK" 4.35434076959151e-11 6.48782072404858 0.018399685135294 1.01447652704734e-10
"Msl3l2" "OK" 0.145415946421771 1.05629843042052 0.00291979256502876 0.198849338356432
"Stat5a" "OK" 8.79678576873141e-07 4.77926667103992 0.0134899616500604 1.77202216897135e-06
"Rps8-ps1" "OK" 0.199977157720539 0.841702827040199 0.00225897996851298 0.266986294821955
"Gja1" "OK" 0 115.88689365759 0.330110084933298 0
"Mcf2" "OK" 0.701397275356045 -0.528423472827786 -0.00151906776701207 0.725140671505767
"Plscr2" "OK" 0 45.679486585739 0.130047034077397 0
"Dmpk" "OK" 1.91210628684146e-84 19.4360615253273 0.0552656333131289 9.13488786956103e-84
"Zwint" "OK" 3.0828359521307e-220 31.6565314620687 0.0901281130691238 2.31071869186076e-219
"Nectin1" "OK" 1.31786215721339e-15 7.9070440259007 0.0224166504335699 3.4155792756382e-15
"Syne2" "OK" 2.25670357961045e-183 28.8540042978599 0.0820225602553795 1.53935158383934e-182
"Tekt4" "OK" 0 51.0098208745558 0.144317851757675 0
"Chmp4b" "OK" 0.000133978542390055 3.64445685008889 0.01030110571926 0.000241817871159811
"Lpar6" "OK" 1.47604011817195e-38 12.9324629639847 0.0367297649723812 5.16299381645067e-38
"Itm2b" "OK" 0 105.410666543016 0.300320325050236 0
"Rpl5-ps2" "OK" 0.734601316443964 -0.626789286536717 -0.00181497692915945 0.752572321517602
"Prim1" "OK" 0 88.1179975122904 0.25063814861182 0
"Ubr3" "OK" 1.22052701610504e-07 5.16216850295218 0.0146194329517722 2.5417436383616e-07
"Wdr43" "OK" 1.06530440812472e-58 16.1111395758929 0.0458126425953577 4.36595805228046e-58
"Lhfp" "OK" 4.3416094965978e-105 21.73950391284 0.0618449221781545 2.26872350330323e-104
"Med4" "OK" 1.85712565628199e-10 6.2655863396585 0.0177579662849585 4.24280556088793e-10
"Pgap1" "OK" 0 39.959896258631 0.113641684507982 0
"Pan3" "OK" 6.36534835580257e-12 6.77166691836059 0.0192044685831816 1.51547516783908e-11
"Lef1" "OK" 0.836463271475449 -0.98002565088846 -0.00281263477811053 0.843096307972322
"Sugp1" "OK" 0.762147344613026 -0.713226984658961 -0.0021172505873492 0.776429272615031
"Nudt15" "OK" 3.74139350661903e-05 3.96038867800195 0.0111444895979485 6.97319407279708e-05
"Caprin2" "OK" 0.00205110844042119 2.87019272265823 0.00806787069160264 0.00341832467600757
"Sucla2" "OK" 1.87730641316101e-08 5.50202143981682 0.0155939222817905 4.01796554620456e-08
"Ttc39c" "OK" 0.0112032097710376 2.28340675829945 0.00641407093153171 0.0175480979916217
"Mat2b" "OK" 1.21351259795813e-61 16.5249347045499 0.0469997684563189 5.06889351551637e-61
"Tm6sf2" "OK" 0.729371278882134 -0.610912600930718 -0.00176647607958061 0.748106052880812
"Mtcp1" "OK" 0.407853986855689 0.23306881039006 0.000573579888754305 0.510113320692048
"Gm5766" "OK" 0.560542022298751 -0.15234357843306 -0.000515026362853334 0.627969893890519
"Srp9" "OK" 1.04591494045352e-49 14.7760146746157 0.0420223050043714 4.01312048474607e-49
"Adcy9" "OK" 0.0130939733889031 2.22341325418393 0.00623093487084777 0.020375301810183
"Naca" "OK" 1.19424960578758e-228 32.2619930043655 0.091853233707945 9.14510442717862e-228
"Kcnd1" "OK" 4.43616472979704e-10 6.12847871641731 0.0173392074996542 9.99604709214817e-10
"Vdr" "OK" 4.43393323327265e-08 5.34851533263074 0.0150493412008646 9.37865474362336e-08
"Slc15a3" "OK" 0.576491044093334 -0.192924736766042 -0.000582745288706041 0.63534755173967
"Vmn1r1" "OK" 0.46628634036016 0.0846084503913775 0.000149439995551715 0.575413794418195
"Gm21750" "OK" 5.8503136167412e-05 3.85231520471432 0.0108440582826869 0.000107703295051573
"Mgat5" "OK" 0 50.9740561947577 0.145168902079115 0
"Nudt13" "OK" 0.0394657803751236 1.75691932760247 0.00491622048174862 0.0582816126649163
"Togaram2" "OK" 2.70472244640002e-81 19.0601741720042 0.0539587211753321 1.27261562656606e-80
"Reps2" "OK" 9.49373387123443e-06 4.2764763971887 0.0120477528279546 1.82620060366525e-05
"Tmem132a" "OK" 0.852149823503943 -1.04569828908155 -0.00302285084834709 0.857566332000149
"Hapln4" "OK" 2.49389243210128e-05 4.0561986220843 0.0114307550057081 4.6995473488198e-05
"Hsf2" "OK" 1.46360532909004e-09 5.9356289953654 0.0168237097699502 3.24369015038632e-09
"Clcn2" "OK" 0.147500135225159 1.04721534300131 0.00289121423654141 0.201455160096775
"Ncan" "OK" 0 127.684485523326 0.363614164278425 0
"Cabyr" "OK" 0.0185260219461655 2.08519014731974 0.00582661598868284 0.0283634040297177
"Sec14l1" "OK" 1.6996723016253e-29 11.216099723811 0.0318779458162552 5.44504532694978e-29
"Tmem109" "OK" 5.77928628163325e-05 3.855304380446 0.0108948415564057 0.000106428260480766
"Degs1" "OK" 3.77089131950239e-117 22.979109448222 0.065396364215138 2.06119980089941e-116
"Tmem106c" "OK" 7.86344218772495e-70 17.6253941408567 0.050137086380835 3.45405860419196e-69
"Gm8451" "OK" 0.71896986730857 -0.579784034507663 -0.00167575924180459 0.739370243009081
"Rfxank" "OK" 0.0258762646784508 1.94518655558605 0.00545130265472147 0.0390665580243713
"Klhl25" "OK" 0.0229303733704536 1.99667272659604 0.00559482137317715 0.0347918255290184
"Btrc" "OK" 3.50207701147892e-05 3.97614461987929 0.0112401600239346 6.53660682318336e-05
"Hibadh" "OK" 1.13991625257263e-153 26.3807338850767 0.0750965958693321 7.08239189076881e-153
"Ralgps2" "OK" 2.70425813556824e-23 9.87378358942829 0.0280424246792717 7.99102080695337e-23
"Gmfg" "OK" 0.00822256819864173 2.39888371124605 0.00671122289015545 0.01302863079776
"Tax1bp1" "OK" 4.35941368880731e-41 13.3728062649423 0.0380273334823938 1.55838894175645e-40
"Ptges3" "OK" 0 135.147285603307 0.384748113216113 0
"Pde10a" "OK" 4.75514712086136e-07 4.90150972170825 0.0138523884943731 9.67812927203728e-07
"Brcc3" "OK" 6.65198424907433e-08 5.27460864448314 0.0149332078002436 1.39850511021016e-07
"Acp6" "OK" 0.000224886705803965 3.50901270930641 0.00990411441911705 0.000400372869703667
"Amigo3" "OK" 0.0335948570162213 1.83040290240182 0.00507625689169119 0.0500498204115376
"1700057G04Rik" "OK" 0.00111850434807853 3.05681691030724 0.00854845124435879 0.00190093078893309
"Nr2c2ap" "OK" 3.27957570364007e-10 6.17637157959953 0.01749625234551 7.42884812688248e-10
"Jazf1" "OK" 9.67212786425208e-06 4.27232822541635 0.012056679176271 1.8593272534017e-05
"Six5" "OK" 2.47991545831793e-05 4.05751181345089 0.0114581878567561 4.67467301380474e-05
"Col2a1" "OK" 5.44599792184678e-59 16.1525740836919 0.0454052488654074 2.23753281337156e-58
"Serinc1" "OK" 2.77188494737228e-121 23.3888968952073 0.0665698498869478 1.53654027687722e-120
"Prkcg" "OK" 0.000188951645810837 3.55505273144142 0.00997673427170056 0.000338265052096786
"Borcs8" "OK" 5.95265279497647e-05 3.8480679077974 0.0108717101338556 0.000109530575624596
"Hmmr" "OK" 0 219.034617928608 0.622982872439769 0
"Tspan9" "OK" 4.67354972419574e-41 13.367630699567 0.0379957176245994 1.66969317046732e-40
"Thy1" "OK" 0 123.15667408974 0.350842212359377 0
"Rrnad1" "OK" 0.000704443827633343 3.19282404909413 0.00900654743407608 0.00121483915965548
"Gm16409" "OK" 0.674654798579146 -0.452803278218768 -0.00131367626578441 0.70333532371946
"Gm49380" "OK" 0.0379910756377604 1.77448989993028 0.00490747728419045 0.0562049937857325
"Plscr4" "OK" 9.82121692969209e-136 24.76840313103 0.0704546096219467 5.74596902314466e-135
"Cyld" "OK" 1.30254501250053e-24 10.1734520304525 0.0288965144699869 3.92415872652681e-24
"Mgat4c" "OK" 0.644343445192201 -0.370093118093713 -0.00112533900134405 0.680148994529357
"Gm11263" "OK" 0.56761357340914 -0.170301726962058 -0.000559797405820574 0.630948396720164
"Gm11408" "OK" 0.207374220850397 0.815565930748781 0.00221468900271353 0.276248971298902
"Gm11410" "OK" 0.855171440161489 -1.05887410315197 -0.0030860567225408 0.860319342482287
"Wdtc1" "OK" 1.94057476801915e-05 4.11444329215611 0.0116378393835839 3.67373966729365e-05
"Nudcd2" "OK" 1.57236987157902e-30 11.4247736359944 0.0324692318814372 5.09235668618872e-30
"Htr2a" "OK" 0.850494086208859 -1.03855481922313 -0.00297447014671564 0.856043261319635
"Akip1" "OK" 9.30610937478366e-17 8.23070024438618 0.0233622922120033 2.47117799184155e-16
"Osbpl1a" "OK" 3.72956051986172e-174 28.1096852156541 0.0800156920105099 2.46213744780484e-173
"Dgkq" "OK" 0.631719628747854 -0.33641128260893 -0.000991105342462684 0.670700445839413
"Snap23" "OK" 0.346482221217698 0.394835298664732 0.00103926699025844 0.440895206624241
"Ecd" "OK" 3.01404721345606e-18 8.63201411321652 0.0245066757049155 8.2200873610862e-18
"Shmt1" "OK" 9.29014036577091e-199 30.0553621256168 0.0850028197132167 6.62757879295649e-198
"Nhlrc3" "OK" 0.239977411205176 0.706375227112829 0.00192391192187354 0.315811322992506
"Gm37545" "OK" 0.738305970323628 -0.638131536294142 -0.00182971346973341 0.755588815912534
"Srl" "OK" 3.6210244967032e-16 8.06636768320425 0.0228336208449664 9.51184269262059e-16
"Cacng7" "OK" 0.0200089897009279 2.0535632779697 0.00576428285482723 0.0305457375549394
"Gm6807" "OK" 0.794830866570016 -0.823298499244831 -0.00240941227892007 0.8046837733185
"Lrfn1" "OK" 2.78283118032112e-24 10.099267011752 0.0286255185948363 8.3461814512489e-24
"Poll" "OK" 0.349387868367771 0.386973621212852 0.00101145847254343 0.444185506527428
"Otud5" "OK" 0.00067611525788715 3.20465799624119 0.00904483213335871 0.0011675472913897
"Isg20l2" "OK" 9.23792636966203e-08 5.21405311556159 0.0147672895183172 1.9320432566168e-07
"Dpcd" "OK" 5.33099264391034e-127 23.9440337013534 0.0681285381681048 3.0353024047299e-126
"Hadh" "OK" 3.07810976169129e-91 20.2228951155058 0.0575466198810058 1.51670224102555e-90
"Fbxo46" "OK" 0.0526079080902185 1.62007663323444 0.0045252318802041 0.0765556827477509
"Polr2h" "OK" 0.247466115542494 0.682485147697466 0.0018584170601375 0.324743050707175
"9330102E08Rik" "OK" 4.20293689179878e-05 3.93252356107994 0.0109911501486228 7.8019960876351e-05
"Gm18609" "OK" 0.370519973397241 0.330476499469451 0.000817084585622462 0.467858694742035
"Pbrm1" "OK" 1.6821308848008e-232 32.5354412666828 0.0926276529194844 1.30024755202439e-231
"BC051019" "OK" 0 70.9187923232314 0.19941410546232 0
"Prpf19" "OK" 5.42835094211429e-34 12.0977337842725 0.0343796612712578 1.82179818062887e-33
"Creb5" "OK" 2.75513275128247e-54 15.4702383434661 0.0429139862762778 1.0943527955083e-53
"Tfap4" "OK" 3.39206391929136e-32 11.7533903007429 0.033285805278243 1.11538279612479e-31
"Crabp2" "OK" 7.84229043365834e-06 4.31884792406741 0.0102198179996978 1.51369372299326e-05
"Gm18492" "OK" 0.628687546400781 -0.328379280202615 -0.000864718724001105 0.66831099777206
"Proser1" "OK" 3.17765952037809e-12 6.87144860207412 0.0194830427584057 7.65122421068626e-12
"Atp5b" "OK" 3.48320748587608e-58 16.0377210956781 0.045621250175468 1.42204053183844e-57
"Cacng8" "OK" 0.26862698171263 0.616970834137387 0.00167163907996775 0.350194900175606
"Glis2" "OK" 0.00329693444462465 2.71668822856204 0.00765102195582468 0.00541409969893825
"Qpctl" "OK" 0.0530967056787062 1.61554182094872 0.00451473759835707 0.0772234037707469
"Cyp2u1" "OK" 0.00130963306628113 3.00921160993984 0.00847417694474759 0.00221429201061434
"Lurap1l" "OK" 2.00974600059152e-111 22.399062303149 0.0636391978816837 1.07510093552686e-110
"Plod2" "OK" 0 66.9251788700502 0.190604785244176 0
"Pam16" "OK" 0.118116296304583 1.18445602838775 0.00328630210078605 0.163726367560204
"Ccng1" "OK" 0 134.760534240078 0.383951221198511 0
"Nes" "OK" 0 83.5780260255021 0.238013352036306 0
"Myo3b" "OK" 0.23794457599257 0.71292987414215 0.00189853414588066 0.313387452721096
"Thpo" "OK" 0.486208781127919 0.0345763474054508 1.15828414997302e-05 0.597308547817882
"Rassf9" "OK" 0 41.5057093853911 0.117659542839931 0
"Snrpd2" "OK" 3.57565027454473e-43 13.7254205205445 0.039025559479338 1.30062297068234e-42
"Clock" "OK" 2.60915548026506e-09 5.8400565394722 0.016551410163937 5.74230548266115e-09
"Tead4" "OK" 0.00907307188068219 2.36262248783048 0.0066121193685594 0.0143221859694274
"Hspd1-ps3" "OK" 0.0243877935422831 1.97054810844343 0.00546712091422621 0.0369057839896594
"Alx1" "OK" 0.596446530842217 -0.24415995702152 -0.00072969124275224 0.646756589676851
"Pnkp" "OK" 6.99678134163648e-07 4.82509631466618 0.0136576983365524 1.41495693484814e-06
"Bcl9" "OK" 2.70393534499445e-12 6.89443657403299 0.0195547268503008 6.52363708619232e-12
"Dhrs7b" "OK" 0.0327442062669971 1.84190933763534 0.00516244286225903 0.0488209038425759
"Coro7" "OK" 4.6732175894049e-08 5.33899280730942 0.0151159567301027 9.87668668280668e-08
"Col4a5" "OK" 3.5181063225678e-219 31.5796061467666 0.0898763942688723 2.62715353810617e-218
"Pkib" "OK" 0.481344582304361 0.0467792530338159 4.67665109905509e-05 0.592012835844048
"Tmem11" "OK" 0.000127193703017526 3.65780203279369 0.0103361405261695 0.000229847731854559
"Natd1" "OK" 6.37725277300984e-10 6.07045915328465 0.0171976872646201 1.43038443270852e-09
"Bcan" "OK" 0 78.6912331201124 0.224088871168315 0
"Septin9" "OK" 2.62481929013398e-48 14.5572921499052 0.0413910507002975 9.95908416389073e-48
"Lrrc57" "OK" 1.11973373747097e-24 10.188167009396 0.0289472010114572 3.37622355957459e-24
"Gtpbp4" "OK" 3.23189492729826e-22 9.6218814057437 0.0273290359774241 9.3933126477949e-22
"Smco4" "OK" 6.18249239067979e-12 6.77588167594421 0.0192075963953188 1.47252316124808e-11
"Tril" "OK" 0 63.9704165177713 0.182084473408856 0
"Fbxw4" "OK" 0.346416829819256 0.395012504453538 0.00102926052020563 0.440843077022333
"Rpl18-ps2" "OK" 0.612551302942949 -0.285974837165871 -0.000840690141553593 0.657504517800611
"Slc9a1" "OK" 0.000891280299682301 3.12425473738886 0.00881235018116244 0.00152466288777991
"Tulp3" "OK" 0 58.6952394161877 0.167150533507684 0
"Dipk2a" "OK" 2.58467054385694e-17 8.38277687615307 0.0237918864901258 6.91941836933758e-17
"Frem2" "OK" 4.70195195383088e-05 3.90547870686132 0.0110251293459113 8.70772940844382e-05
"Apeh" "OK" 0.206988005227734 0.8169167402725 0.00224171375740468 0.275795548970572
"Amn1" "OK" 0.00859888427040052 2.3824521138812 0.00670119662670456 0.0135962559961856
"Vasn" "OK" 4.18315842882404e-112 22.4688861642963 0.0639321980549206 2.2410752888645e-111
"Gm7172" "OK" 0.284523289368322 0.569456211952674 0.0014777535195159 0.368910973547983
"Serpina3g" "OK" 3.88580598518904e-09 5.77333844287133 0.0156521755066882 8.49605235937941e-09
"Chrd" "OK" 0.0761602956429769 1.43138260401823 0.00398276165607366 0.108340188921261
"Rpl9-ps7" "OK" 0.135258636245527 1.10187211621672 0.00300253098782883 0.185903375388022
"Csmd3" "OK" 4.42475758431671e-213 31.1321441857273 0.0881577145766943 3.25836187838973e-212
"Rhno1" "OK" 2.29079969124982e-40 13.2488516724415 0.0376397145925098 8.14872755762082e-40
"Sp5" "OK" 0.532421400383421 -0.0813580631874032 -0.00026961018782135 0.620482983589989
"Il31ra" "OK" 9.02863934059306e-14 7.36244429660863 0.0180279826317128 2.25609734817062e-13
"Chd1l" "OK" 4.08416732013763e-06 4.46072369884617 0.0126146910428057 7.99426699502919e-06
"Nmu" "OK" 0.623578376661697 -0.314892538989019 -0.000937587580677629 0.665097577636161
"Haus2" "OK" 5.52900714639297e-08 5.30841910571875 0.0150408636719376 1.16621537904928e-07
"Map2k3" "OK" 3.34972249980778e-05 3.9867148914965 0.0112712004120142 6.26324887589667e-05
"Tet3" "OK" 2.79052171562946e-124 23.6815924775606 0.0673312638635232 1.57148600453654e-123
"Clip4" "OK" 5.9774959329004e-156 26.578743832146 0.0756505042504342 3.73961262020517e-155
"Lrriq1" "OK" 0 41.0147159971674 0.116704758473843 0
"Tent5b" "OK" 3.70676872514391e-13 7.17158317264298 0.0201370911386594 9.13357934745698e-13
"Serpina3n" "OK" 0 161.665445167361 0.456835533247504 0
"Flt1" "OK" 0.0495537982588651 1.64919546608347 0.00404971509434486 0.0723856025230055
"Trnp1" "OK" 0.116096435232383 1.19472914764926 0.0032951261613631 0.161136923985642
"G2e3" "OK" 0 46.1452147849857 0.13124797783531 0
"Mitf" "OK" 2.81034687813813e-08 5.43046647642816 0.0153667260997679 5.98089267816474e-08
"Erich2" "OK" 0 65.4029141443368 0.186049909274803 0
"Sall1" "OK" 8.45807941194289e-26 10.4363667793014 0.0296523588580347 2.58921091089141e-25
"Slc9a9" "OK" 2.26135461127844e-54 15.4829470303217 0.0440008128349501 8.99211046022573e-54
"Tox3" "OK" 0 67.0370317506881 0.19058613994888 0
"Papss1" "OK" 1.47938754416988e-102 21.47017885929 0.0610929031052111 7.62681113531052e-102
"Npm3" "OK" 0 67.6227654817778 0.192566491387798 0
"Fabp7" "OK" 0 48.3681438216386 0.137736724826761 0
"Gm19935" "OK" 0 133.006081197862 0.378545845689974 0
"Smpdl3a" "OK" 0 42.9985789856007 0.122452089964377 0
"Oga" "OK" 6.68472404391e-06 4.35396922935924 0.0123219104732476 1.2941390568329e-05
"Stard9" "OK" 4.91505482363235e-60 16.3002426512083 0.0461705645801195 2.03701089579197e-59
"Mef2b" "OK" 0.423619840883363 0.192641576052966 0.000452993322416295 0.52785050107724
"Chst2" "OK" 0 84.0019459141022 0.239263202097329 0
"Gm8449" "OK" 0.0830272100101543 1.38499361411803 0.00379805884061443 0.117487895999473
"Bsn" "OK" 3.19904965707514e-20 9.13738444218223 0.0257383493976272 9.02181988446082e-20
"Slc6a15" "OK" 1.40259709521779e-29 11.2330820833123 0.0319023448284944 4.49812988123416e-29
"Kcnj12" "OK" 0.0301997235437871 1.87786637666909 0.00503587011878374 0.0452006642542345
"Gsc" "OK" 0.564634403690174 -0.162729787423171 -0.000487838812784113 0.629985775798746
"Nudc" "OK" 0 102.416544203411 0.291370603302474 0
"Esr2" "OK" 0.041404667674204 1.73461322545473 0.00482383291321966 0.0610101107724474
"Gm15268" "OK" 0.000317177606258928 3.41648344259936 0.0088776331327554 0.000559712418397281
"Atp11c" "OK" 5.60953066920844e-10 6.09102416424903 0.0172434206166245 1.25991064022577e-09
"Dkk2" "OK" 3.89354211572307e-14 7.47386869848103 0.0208956704093342 9.79572646315662e-14
"Deup1" "OK" 0 218.163632005461 0.617355761772952 0
"Rps10-ps2" "OK" 0.60566455727458 -0.268036939028783 -0.000796641552194742 0.652267398949909
"Ufm1" "OK" 1.13845084917276e-35 12.4110350372136 0.0352822383848768 3.88649505895954e-35
"Cacng6" "OK" 0.231083797900292 0.735282283178667 0.00200012941449262 0.305310445781483
"Gad1" "OK" 0 38.0912484535461 0.106022060869696 0
"Dnaja3" "OK" 0.00159099001448758 2.94958793959379 0.00831760347233411 0.00267148374467265
"Gm3226" "OK" 0.78065557890536 -0.774409204478281 -0.00226028495924684 0.792105870462533
"Tmem161b" "OK" 0.191868270141381 0.871032257553894 0.00239277468305832 0.256882309011333
"Tmtc2" "OK" 1.95362694011409e-145 25.6530713634436 0.0728025577910387 1.182065459005e-144
"Gpatch3" "OK" 0.4430503949286 0.143239810359679 0.000319606210633934 0.549633416596763
"Ms4a4b" "OK" 0.0687820255763566 1.48492364696512 0.00407749672832018 0.0984415811297804
"Tmem9b" "OK" 9.30981455500596e-28 10.8562719250492 0.0308532307837863 2.92231031136178e-27
"Fmo5" "OK" 2.72648774041097e-17 8.37648950508818 0.0237639160748446 7.29474907006783e-17
"Pomp" "OK" 2.11580365980215e-46 14.2540267229142 0.0405372148829565 7.89990489362207e-46
"Nccrp1" "OK" 6.85879936053911e-07 4.82906448032675 0.0130081834094947 1.3875183469592e-06
"Ms4a6c" "OK" 0.0138137203477553 2.20253640226124 0.005984950329536 0.0214435227106421
"Srcap" "OK" 0.837827598542907 -0.98556870170419 -0.00288059725734697 0.844377147026687
"Idua" "OK" 1.78736735123891e-305 37.3408079282005 0.10632951404421 1.58604686934667e-304
"Ank1" "OK" 0.00741849599056203 2.4363336515942 0.00680225241972646 0.0118199535781827
"Gcc2" "OK" 1.78997032688001e-13 7.27056233461999 0.0206312045258217 4.43657984480326e-13
"Dag1" "OK" 0 50.8034917950051 0.144701176428168 0
"Prkab2" "OK" 0.00828203778781252 2.39624364832638 0.00673773751504728 0.0131205564848792
"Grk6" "OK" 3.61478383584086e-112 22.4753718439894 0.0639295305573494 1.93715063696828e-111
"Ms4a6b" "OK" 0.690525955795618 -0.49734173098902 -0.00145230453180585 0.716056415961857
"Aimp1" "OK" 4.72073708894066e-45 14.0355845267451 0.0399092565550364 1.74028970012847e-44
"Gpn2" "OK" 3.97510288872913e-18 8.60030856306513 0.0243803837055572 1.08231455783183e-17
"Slc36a4" "OK" 7.18873415050129e-11 6.41183894489572 0.0181589928196182 1.66238901578985e-10
"Ms4a6d" "OK" 0.331234103444975 0.436507985240415 0.0010822643289987 0.423312634219242
"Sfn" "OK" 0.154707498883577 1.01645031135423 0.0027608859306259 0.210470765610137
"Ephb3" "OK" 0.0260036712457171 1.94307296903145 0.0054465833132016 0.0392359356557388
"Zdhhc18" "OK" 0.000173371823995866 3.57761502249033 0.0101031008954359 0.000310928860423428
"Cdan1" "OK" 7.77443993233552e-21 9.28917501889652 0.0263678196743796 2.21361202616696e-20
"Trpc4" "OK" 1.486671399372e-16 8.17440305889217 0.0223305361498834 3.93098917188182e-16
"Tnfrsf13b" "OK" 0.677348739867953 -0.460297744017969 -0.00133696999001668 0.705586575488173
"Usp2" "OK" 7.1258801340804e-139 25.0580874457833 0.0713161639349082 4.2251974553225e-138
"Scfd1" "OK" 1.38640125149708e-08 5.55520871038143 0.0157417491598479 2.97894716527034e-08
"Vbp1" "OK" 9.35928712567299e-140 25.1388390810766 0.0715406811124211 5.56225792990687e-139
"Kcnab2" "OK" 1.1151444014366e-22 9.73071085103882 0.0275505886721605 3.26475933520343e-22
"Usp22" "OK" 7.71686712315417e-209 30.8171645483323 0.0877205165447986 5.63665458137635e-208
"Slc46a3" "OK" 0.382520552237793 0.298867553897762 0.000761597723055351 0.481760759705529
"Slc26a1" "OK" 0.289730105912085 0.554173354693134 0.00145816003964284 0.375051185656403
"Nmral1" "OK" 0 43.0409284772754 0.122306692985764 0
"Foxm1" "OK" 0 131.537465949418 0.374084985469633 0
"Alk" "OK" 0.358720036641193 0.361882185004595 0.000888216810353725 0.454640681225819
"Gm6368" "OK" 0.0769679156111778 1.42576623186268 0.00393198167007212 0.10939396085252
"Elapor2" "OK" 0.000303839097790207 3.42816402039147 0.00966921096562499 0.000536594117026951
"OR5BS1P" "OK" 0.0198716085248753 2.05640788350322 0.00543636903100837 0.030343710851563
"Rab39b" "OK" 1.2350875929699e-28 11.0392752407179 0.0313573638662215 3.91639071776419e-28
"Tnrc6c" "OK" 3.2303530445238e-70 17.6756365542012 0.0502634776374267 1.42345317628443e-69
"Or11m3" "OK" 0.162648613764141 0.98363049102028 0.00247966458396799 0.220380581693898
"Trps1" "OK" 9.75917175347648e-81 18.9929159007238 0.0540293152487261 4.57752835183204e-80
"Rbbp7" "OK" 0 50.7277098652484 0.144480138604288 0
"Tbck" "OK" 0.004654311719089 2.60050657806848 0.00732036720771381 0.00754429027551301
"Ypel5" "OK" 1.11239563118603e-66 17.2102474445861 0.0489517119660916 4.79637571602405e-66
"Hmox2" "OK" 0.07951161057343 1.40836431195245 0.00392185104338977 0.112796121924062
"Baz2a" "OK" 1.34103554711742e-25 10.3925076645619 0.0295140174941937 4.08926348875187e-25
"Tarm1" "OK" 0.503771005458146 -0.00945264967307137 -0.00011215404339135 0.616069034318997
"Resf1" "OK" 1.20740780122125e-06 4.71519315267732 0.0133418867797458 2.4184334040886e-06
"Coch" "OK" 0.0215640442002569 2.02246739776528 0.00561185207428109 0.0328197515617199
"Lbh" "OK" 0 52.3015104304241 0.148882856207314 0
"Mrpl16" "OK" 0.00201303149994965 2.87611241432352 0.00810899105602638 0.0033554862894894
"Nrip3" "OK" 7.16695363135082e-06 4.33868304308425 0.0120843805080069 1.38601035135809e-05
"1700010I14Rik" "OK" 0.000222564736251257 3.51177213592951 0.00987814348938563 0.000396317178827836
"Eif3h" "OK" 4.12454017776241e-119 23.17441824775 0.0659597975918532 2.26893708224425e-118
"Pak4" "OK" 2.02003520199217e-58 16.0715274889208 0.0456927587198694 8.26373874903824e-58
"Itch" "OK" 0.0004488147558119 3.3207903072305 0.00937664037057215 0.000784263484136797
"Strn3" "OK" 6.54382056124771e-55 15.5625042182537 0.044262411098864 2.61304020597256e-54
"Cdip1" "OK" 0.00459465353029622 2.6049298559589 0.007336093264802 0.00745026516650045
"Tex52" "OK" 0.0569352320641186 1.58103312431172 0.00435370490736081 0.0824870768602727
"Dguok" "OK" 0.0274590700690624 1.91952330234881 0.00538033927718162 0.0413420717114204
"Utp23" "OK" 0.136324495846276 1.09698261546697 0.00303757685200536 0.187282754264685
"Gm9403" "OK" 0.805096547752237 -0.85996759695118 -0.00243879428788718 0.813935338059717
"Rhbg" "OK" 1.20017630032823e-11 6.6793311254638 0.0186349887999825 2.83682321171088e-11
"Rad21" "OK" 0 141.071252078632 0.401842139775483 0
"Gm7153" "OK" 0.523282167471211 -0.0583929063347442 -0.00020525891018974 0.620482983589989
"Mthfd1" "OK" 3.80752233755335e-32 11.7436256058203 0.0333789532659395 1.25108266285273e-31
"Lclat1" "OK" 3.56405854920172e-15 7.78218740193935 0.0220791047395645 9.15696694014831e-15
"Pde4dip" "OK" 1.80609404990075e-27 10.7955688110442 0.0306666225653709 5.6515588603777e-27
"Gm19236" "OK" 0.209573625227553 0.807901564768228 0.0022014829545446 0.278890685079415
"Aard" "OK" 0 85.1482431176882 0.242400889869117 0
"Ubald1" "OK" 2.38790515478467e-10 6.22629939592802 0.0176485061632017 5.43359810119874e-10
"Gm2387" "OK" 0.638500393897282 -0.354453278717904 -0.00104306172745299 0.675710825680606
"Mgrn1" "OK" 5.93565741469611e-12 6.78176904447771 0.0192396384603432 1.41429281422904e-11
"St7" "OK" 1.69035471697956e-10 6.28023072375007 0.0178029944189267 3.86633028599216e-10
"Gipr" "OK" 0.0286964622153535 1.90030638118645 0.00467899763608767 0.0430757191055318
"Nxt2" "OK" 6.00888897896594e-07 4.85534425255964 0.0137482418022894 1.21886308362954e-06
"Kansl2" "OK" 3.01843198680358e-11 6.54282207126839 0.0185567619479013 7.06793966396183e-11
"Qki" "OK" 0 124.702828309411 0.355281587230343 0
"Ap4s1" "OK" 7.34085917384848e-10 6.04782183346842 0.0171443733386225 1.64284150314682e-09
"Gm42715" "OK" 0.276453271865311 0.593410380218746 0.00160296815501522 0.359462942431885
"Rnf26" "OK" 3.6263673092529e-61 16.4587971960759 0.0467625834832699 1.51090266769865e-60
"Akap5" "OK" 0.359120851487649 0.360809710784782 0.000940288636812451 0.454988926611019
"Dynlrb1" "OK" 1.5010188739843e-213 31.1668144480986 0.0887354628387445 1.10805274668886e-212
"Fat3" "OK" 1.36888812096974e-10 6.31294341386694 0.0178873893380318 3.13939792825703e-10
"Zbtb25" "OK" 8.08305311100278e-05 3.77243658508067 0.0106313362521061 0.000147633096134881
"Ldoc1" "OK" 6.56172201232394e-14 7.40491506036998 0.0185688555970209 1.64375462318438e-13
"Picalm" "OK" 1.20739041427764e-137 24.9450788993477 0.0710024022724359 7.12163058408403e-137
"Fgfrl1" "OK" 0 83.2208744198091 0.237087261082302 0
"Kcne1l" "OK" 0 41.618307495134 0.118490149072922 0
"Map1lc3a" "OK" 5.14142695116384e-175 28.1800019226659 0.0802258225782464 3.40791829017834e-174
"Zbtb1" "OK" 0.000677168942316154 3.20420971104933 0.00904079705347571 0.00116925497367878
"Gm5687" "OK" 0.579663097866905 -0.201031677931091 -0.000613943152468143 0.636666418389811
"Hspa2" "OK" 0 134.054650406965 0.381830938686737 0
"Impact" "OK" 6.33853774735828e-16 7.99769418222512 0.0227014876976996 1.65611273598827e-15
"Ppp1r36" "OK" 2.26413880284135e-248 33.6389180744811 0.0954769978038861 1.79944699482534e-247
"Pigu" "OK" 0.0998940075146021 1.28215575095587 0.00356303186138121 0.139712277538245
"Txlng" "OK" 0.0104411523410276 2.31010566879695 0.00649550025133719 0.01639714248701
"Gm4076" "OK" 0.10992502167911 1.22692696300535 0.00333215907620617 0.153018410942947
"Prr7" "OK" 1.26879658329036e-13 7.31690290605757 0.0207473552895947 3.15738446598755e-13
"Slc35b3" "OK" 0.000441731610900278 3.32522779141772 0.00937998669924724 0.000772260155476475
"Grm3" "OK" 3.15807466901986e-06 4.51552030706417 0.0126953628024824 6.2152534839319e-06
"Tfap2b" "OK" 0.554231384857584 -0.136359321122498 -0.000424336550208863 0.625559518810239
"Med30" "OK" 6.11723614862417e-70 17.6395903215664 0.0501662054296027 2.6889916036658e-69
"Clmn" "OK" 9.62891303880713e-82 19.1141372755425 0.0542852701184267 4.53647223799086e-81
"Ext1" "OK" 1.74602755225207e-231 32.4635121735188 0.092427838502362 1.34502993131019e-230
"Pacrg" "OK" 0 44.3571244086028 0.126298253231413 0
"Stra6" "OK" 0.166988381604693 0.966134739582322 0.00257899873419665 0.225884231400967
"Gm4959" "OK" 0.511241582456863 -0.0281821985478237 -0.00014169506290426 0.620482983589989
"Pigv" "OK" 0.204639288937459 0.825163843019343 0.00226472907129196 0.27284734623862
"Samd12" "OK" 3.06195157508145e-104 21.6496534357568 0.0615589076926957 1.59036443104015e-103
"Galnt14" "OK" 0.000388088684484574 3.36115328498042 0.0093748227396825 0.000680918894358129
"Trp53inp2" "OK" 0 70.8167609730256 0.201614277232872 0
"Fbxo28" "OK" 1.17179435346688e-10 6.33694942895094 0.0179680812057149 2.69183101511058e-10
"Ccnt1" "OK" 1.69004924361815e-21 9.45025388500295 0.0268343634346929 4.85650355008183e-21
"Stat3" "OK" 3.14678457652558e-146 25.7240421513958 0.0732231039957589 1.90911982593984e-145
"Zfp521" "OK" 0.00267990229950997 2.78457426216859 0.00784344319075026 0.00442823002873344
"Angptl1" "OK" 0.690977841346418 -0.498623967344748 -0.00145009199282616 0.716421131575224
"Exoc1" "OK" 0.000602468915373131 3.23770867462345 0.00913672461577386 0.0010436665182426
"Gorasp2" "OK" 0.0119143652490983 2.25987950085328 0.00635410636690549 0.0186199998598125
"Tmem163" "OK" 0 78.5796849532297 0.223430792757718 0
"Tex49" "OK" 4.08328388993902e-106 21.8477457823021 0.0609564953238527 2.14491242518945e-105
"Lims1" "OK" 2.54824037565884e-93 20.4580214968852 0.0582137235051617 1.26772851544285e-92
"Armh3" "OK" 0.0231684494796789 1.99231142465498 0.00558573185524343 0.0351342080876093
"Tnfrsf11b" "OK" 6.93157631066855e-14 7.39763475551023 0.0209492712315478 1.73568286391865e-13
"Nudt16l1" "OK" 0.000561621382189734 3.25768686749176 0.00919296539675642 0.000974402030870183
"Gm5160" "OK" 7.35182039440722e-07 4.81522189786191 0.0121969659718594 1.48542489979465e-06
"Ss18" "OK" 5.21195720788851e-131 24.325933789496 0.069225052270796 3.00065759633747e-130
"Ehd3" "OK" 0 54.7691069310218 0.155913516298185 0
"Anks3" "OK" 0.0688282650623881 1.48457466764485 0.00413973290456333 0.0984999489463243
"Gm14659" "OK" 0.576468876053775 -0.192868126256889 -0.000579905756923975 0.63534755173967
"Mal2" "OK" 4.1297336135058e-19 8.85646112695307 0.0250798867080557 1.14356492774112e-18
"Syap1" "OK" 0 38.7440407660386 0.110324636661959 0
"Ccn3" "OK" 0 39.20249467985 0.109367109066313 0
"Prkn" "OK" 0.148635396045774 1.04230392739397 0.00287607108626859 0.202854219945027
"Acmsd" "OK" 0.574541054678787 -0.187947392745686 -0.000613749357473627 0.634554613627305
"Trabd2b" "OK" 1.78047679989288e-147 25.8352842112648 0.0732215417621154 1.0838389801439e-146
"Ccnh" "OK" 1.59010511743276e-05 4.16016265756981 0.0117694309012746 3.0248532108499e-05
"Tsacc" "OK" 5.48001914286046e-19 8.82485636931342 0.0250225556147663 1.51422023131489e-18
"Adcy6" "OK" 5.62173614151662e-07 4.86852425779778 0.0137811676470561 1.14161471217634e-06
"Nphp4" "OK" 5.17693358065227e-18 8.56994033461276 0.0242705000038606 1.40487857761529e-17
"Sec22b" "OK" 0.0249375666139828 1.96103334502339 0.00550257457281534 0.0376903483349334
"Trp53bp2" "OK" 0.000265192282154974 3.46492236587077 0.00978424245176161 0.000470182269215632
"Hps6" "OK" 0.542179092545691 -0.105925054965842 -0.000386105111895293 0.62108991484491
"Slitrk4" "OK" 8.38423284383261e-06 4.30407526187165 0.0120237265564226 1.61691439895646e-05
"Ranbp2" "OK" 3.97838602943198e-12 6.83932404489474 0.019398782396076 9.54865551133216e-12
"Stx3" "OK" 0.000122654397970072 3.66710842536671 0.010357669929213 0.000221778123518515
"Npnt" "OK" 0 87.1558091372145 0.248164544775913 0
"Gm14667" "OK" 0.145664433355019 1.05521092933488 0.0029175659278947 0.199128785702093
"Agpat4" "OK" 0 38.3186525161462 0.109097739737933 0
"Pkhd1" "OK" 0.55162019044083 -0.129755818398619 -0.000372466712267376 0.624610889097546
"Slitrk2" "OK" 1.61532543785254e-92 20.3677688374418 0.0579466025060579 8.00961780983531e-92
"Pls3" "OK" 0 49.6519972136204 0.141392883743634 0
"Ddx4" "OK" 0.529854488435395 -0.0749040890235414 -0.000296490761588396 0.620482983589989
"Hectd1" "OK" 3.41894030753976e-13 7.18263835266778 0.0203803937591474 8.43126842612175e-13
"Enpp2" "OK" 0 143.469447398432 0.403644662255619 0
"Xdh" "OK" 0.786854808255921 -0.795555597649801 -0.00232335294232085 0.797324412430447
"Rbms2" "OK" 4.99452239394699e-10 6.10958515342024 0.0173175464398484 1.12359634411503e-09
"Rgs12" "OK" 2.865981122937e-09 5.82439569673245 0.0165058001525771 6.29678554934753e-09
"Rogdi" "OK" 1.97641477463281e-07 5.07121545102508 0.0143541000415897 4.08383632139067e-07
"Ajap1" "OK" 7.42507102752844e-06 4.33089954888682 0.012160460921408 1.43485125241821e-05
"A430005L14Rik" "OK" 0.0664300104134 1.50291865873994 0.00418855388569079 0.095347535423575
"Psma8" "OK" 0.593631211668363 -0.236895866657277 -0.000703196717056056 0.644988640316557
"Smim4" "OK" 1.02006872921526e-59 16.2555546218584 0.046235248542687 4.21405824985266e-59
"Esd" "OK" 0 64.8882110908293 0.184781088032377 0
"Arid1a" "OK" 0 57.4540606939897 0.163614018905226 0
"Or10q3" "OK" 0.557906046483555 -0.145662397630074 -0.000425523739269892 0.627037882639174
"Or10v1" "OK" 0.160282859481424 0.993296015050062 0.00265668516197069 0.217465634126154
"Taf4b" "OK" 0.233162869698666 0.72847030588438 0.00197771322037214 0.307808413925631
"Ccnt2" "OK" 4.76419769775412e-22 9.58189119162967 0.027210930834537 1.38112759792426e-21
"Patl1" "OK" 0.207718034687251 0.814364674557128 0.00223488990709592 0.276584493402449
"Ttbk2" "OK" 0.000107796803374995 3.7000068980129 0.0104509188966743 0.000195520500865771
"Ccdc138" "OK" 1.29618301717906e-05 4.20660418214298 0.0118864772339694 2.47721381586879e-05
"Slc38a9" "OK" 0.0535530265613543 1.61133808950264 0.00450174458577273 0.077843164726253
"Glyr1" "OK" 1.02643962416777e-16 8.21895273424892 0.0233337284531403 2.72324103727828e-16
"Kctd1" "OK" 5.28963765814524e-142 25.3435719226839 0.0721183092576378 3.17818475671982e-141
"Syne3" "OK" 0.0224372835257361 2.00582832916572 0.0055031086722094 0.0340826906544362
"Osbp" "OK" 0.00122919370236775 3.02841682519621 0.0085417912211038 0.00208277479666124
"Islr" "OK" 2.8244956215922e-119 23.1907203287579 0.0659314262833168 1.55472160640798e-118
"Edar" "OK" 0.0123925312355318 2.24473635866197 0.0062445226998392 0.0193287933175003
"Chordc1" "OK" 1.85690270416956e-32 11.8041830098327 0.0335524698730185 6.11815204592122e-32
"Aqp4" "OK" 0 105.893399514956 0.30163713826676 0
"Larp4b" "OK" 2.24663835469099e-15 7.84034012794495 0.0222577407830426 5.79362418400025e-15
"Or4d11" "OK" 0.752952465895055 -0.683810131330354 -0.00199544964478176 0.768580423987097
"Ppfia2" "OK" 0.42604639735285 0.186448840449261 0.000442075107149884 0.530727546816315
"Ankrd44" "OK" 5.18645004080619e-10 6.10356400628275 0.0173067547840138 1.16619206162341e-09
"Vps8" "OK" 0.00258298829673159 2.79649777963649 0.00787737972094493 0.00427396000804074
"Or4d10" "OK" 0.0011218719899767 3.05591561011838 0.00831018809231237 0.00190611574386609
"Map3k4" "OK" 0.0630956487534288 1.52929512546339 0.00426676264559316 0.0908651850594938
"Notch2" "OK" 2.22835998431501e-179 28.5338469805462 0.0812169137331214 1.50129411559916e-178
"Islr2" "OK" 1.0378166905102e-11 6.7006015206283 0.0183691204827773 2.45820911378196e-11
"Or5a1" "OK" 0.653081380435248 -0.393653008948101 -0.00115539682002765 0.686548484602655
"Nt5dc2" "OK" 0 58.805984257724 0.167409255196744 0
"Ldb1" "OK" 9.10530294257939e-13 7.04754185600625 0.0199943392115687 2.22534343683975e-12
"Glrx5" "OK" 1.23535916628993e-54 15.5217873727819 0.0441500869032925 4.92533633584426e-54
"Tbl1x" "OK" 4.06783952683584e-64 16.865032910517 0.0479762473580654 1.73034198753155e-63
"Dffb" "OK" 0.00148346611363281 2.97114338653174 0.00831917977899347 0.0024958128155256
"8030462N17Rik" "OK" 0.0189426202567181 2.07609418906215 0.0058290938240523 0.0289766381060687
"Postn" "OK" 0.125863278254022 1.14616579830956 0.00251180877531913 0.173877252905231
"Cep104" "OK" 6.75355868729003e-06 4.35172408823894 0.0123080758050569 1.30732497583545e-05
"Haus1" "OK" 4.42919889827999e-94 20.5431719646795 0.0584017147729791 2.20835941754297e-93
"1600029O15Rik" "OK" 0.636292564243678 -0.348566379828828 -0.00101836627746379 0.674167566306671
"Mfrp" "OK" 0.548121205252277 -0.120915974112742 -0.000381053684619433 0.62314434577969
"Prkx" "OK" 0.00826680967248117 2.39691808769711 0.00674251135922919 0.0130975814412406
"Atp5a1" "OK" 5.04099155581441e-180 28.585823215628 0.0813873548548725 3.40257504079635e-179
"Mettl17" "OK" 7.64644460742894e-05 3.78626450075723 0.0106924469412186 0.000139899319533183
"D430019H16Rik" "OK" 0 38.7201938999884 0.110025550205184 0
"Bdkrb2" "OK" 3.5145471338082e-15 7.78395648624251 0.0220015238131882 9.03233108616037e-15
"Actg2" "OK" 0.328288610330562 0.444643756543825 0.00112595700647573 0.419994409402914
"Bdkrb1" "OK" 0.145125376452579 1.05757169420683 0.00286832515818787 0.198482073167584
"Atg2b" "OK" 1.30379881399886e-12 6.99739800274378 0.0198475098423161 3.17280245050076e-12
"Plpp1" "OK" 1.35306424063376e-08 5.55945855348602 0.0157351687002213 2.90766239780912e-08
"Sh3rf3" "OK" 0.177886126810792 0.923450944178608 0.00253702186632549 0.239530491107728
"Tlk1" "OK" 3.69760914231351e-10 6.15739298224235 0.0174559055793896 8.36212848134526e-10
"Lrrc47" "OK" 0.000209485814296994 3.5278360129603 0.00995636967695079 0.000373617535795104
"Ncl" "OK" 0 91.0384104375219 0.259281277123531 0
"Aldh3a2" "OK" 3.91702633179203e-19 8.86235662684209 0.0251665213204054 1.08516359574082e-18
"Taf2" "OK" 5.07312794454794e-06 4.4140328368338 0.0124888673068415 9.87328944049447e-06
"Rasa1" "OK" 1.04464374798127e-14 7.64501021053157 0.0216979644077945 2.6559761948604e-14
"Memo1" "OK" 4.651110449331e-58 16.0197508780571 0.0455593983758841 1.89498628668116e-57
"Nrip2" "OK" 0.5043932378388 -0.0110124367664759 -0.000116347865248892 0.616662842901342
"Gls2" "OK" 0.000208003692140764 3.52971509800476 0.00952545621197213 0.00037104750340469
"Smim1" "OK" 3.61827850847559e-90 20.1009698070973 0.0571627144545838 1.77414585165651e-89
"Gskip" "OK" 0.000104620732734717 3.70758951314936 0.010474777419291 0.000189931563581664
"Capn2" "OK" 1.50234970995565e-135 24.7512632576639 0.0704465098545897 8.78390343861014e-135
"Acsl4" "OK" 2.59162849982827e-17 8.3824605477493 0.0237749873864826 6.93701657917847e-17
"Dscc1" "OK" 5.859158745211e-284 35.9906430154385 0.10161253016754 4.96954681354856e-283
"Ak7" "OK" 0 211.915830979424 0.602216246514555 0
"Cavin1" "OK" 0 77.0642597654656 0.219529727704786 0
"Gabrb2" "OK" 0.0199243516452671 2.05531382042644 0.00569980591656712 0.0304216752259052
"Naalad2" "OK" 0.012647970087808 2.23685313866039 0.00614281999589708 0.0197135761757208
"Wnt2" "OK" 2.308363417077e-10 6.23160761289668 0.017545143955251 5.25657977729281e-10
"Ccdc27" "OK" 0.0164434881969777 2.13346040531071 0.00593517012858728 0.0253189317921216
"Fut8" "OK" 5.68270790219786e-05 3.8594249410085 0.0109083003214886 0.000104681766612338
"Stambp" "OK" 0.169377739672074 0.956627151563819 0.00263997397214561 0.22891043229811
"Deptor" "OK" 0.585043971958598 -0.214814360648827 -0.000692876928080218 0.639928407362023
"Dpy30" "OK" 0 50.534568196789 0.143910611816148 0
"Pdzk1ip1" "OK" 0.322280042388831 0.461332481105487 0.00106169755201965 0.413244706242967
"Or5a3" "OK" 0.257647890005412 0.650613861699458 0.00160447536834385 0.33697730193534
"Ncoa6" "OK" 5.84589396412084e-06 4.38325731603061 0.0123994627035814 1.13429950718574e-05
"Cox7c" "OK" 1.16070829779179e-118 23.1298114626932 0.0658321117145131 6.37154016631508e-118
"Slc39a2" "OK" 2.13548867441989e-103 21.5599468176264 0.061352028866821 1.1040800654427e-102
"Mpeg1" "OK" 9.54377754535894e-24 9.97768103324912 0.026646483093635 2.84203334294974e-23
"Dtx4" "OK" 9.84761661811394e-46 14.146261679078 0.0402219555449665 3.65418652015498e-45
"Lrch1" "OK" 9.10640042291723e-20 9.02352759525902 0.0256037668091694 2.54982037283948e-19
"Dbn1" "OK" 1.93484002351026e-194 29.7230379906094 0.0846003993206384 1.36360513800612e-193
"Mtus2" "OK" 0.00115105815153711 3.04820655392867 0.00857282992869679 0.00195386519111194
"Pstpip2" "OK" 2.43708945431636e-27 10.7680108474782 0.029801279387666 7.60758000016533e-27
"Map3k19" "OK" 0 54.951367629974 0.15635392041489 0
"Acss3" "OK" 0.014306927398976 2.18876596327643 0.00613133823108048 0.0221805302030681
"Gm48177" "OK" 0.364629962920777 0.346110163140022 0.000894549699751466 0.461191744972467
"Gm7424" "OK" 0.558794631101619 -0.147913875247292 -0.000450942746252842 0.627245100787137
"Pprc1" "OK" 4.63922393849318e-09 5.7434176837074 0.016263163827467 1.01261764259116e-08
"Cyp4x1" "OK" 0.782060953072071 -0.779172522596892 -0.00223834079540639 0.79322383489732
"Tmc6" "OK" 0.0359842458001406 1.79931737226778 0.00502500506186144 0.0534199418034823
"Bicd1" "OK" 9.78226108207807e-29 11.06020711856 0.031419205219398 3.10571733105413e-28
"Gphn" "OK" 3.21182240462073e-71 17.8053439256511 0.0506324109124875 1.42608075230011e-70
"Col14a1" "OK" 0.129371310741082 1.12936801098699 0.00296691131307347 0.178354933361273
"Gm9351" "OK" 1.26175945010694e-07 5.15594728359277 0.013659666781491 2.62639791430978e-07
"Slc22a2" "OK" 0 39.860066760179 0.110903073773005 0
"Ubtfl1" "OK" 0.627458816920415 -0.325130420789467 -0.000962987715442161 0.667659074781041
"Mcm3" "OK" 0 104.016520150642 0.295961827799699 0
"Crem" "OK" 8.04115493871002e-77 18.5134624598019 0.0526489466916545 3.6892426407925e-76
"U2surp" "OK" 5.00132469166166e-159 26.8436575703142 0.0764006375977409 3.16067609803226e-158
"Spryd4" "OK" 0.158860563144036 0.999151871840529 0.00275387500221693 0.21574497543204
"Mip" "OK" 0.11887564904205 1.18062608089795 0.00321945332561116 0.16466512582962
"Hmgcs2" "OK" 6.40587418395437e-05 3.83004950122836 0.0106881381797557 0.000117643084194335
"Septin10" "OK" 3.24539814030071e-20 9.13582830755517 0.0259419940990567 9.14967057705209e-20
"Igf2r" "OK" 6.18378346563916e-11 6.43475129122907 0.0182452319986226 1.43459007418151e-10
"Gstcd" "OK" 4.27148961644673e-22 9.59315746884958 0.0272157584402845 1.23888986159805e-21
"Fam111a" "OK" 0 117.83484274927 0.335253554116436 0
"Ggt7" "OK" 1.29805901110408e-05 4.20627717615626 0.0118916708502723 2.48001133602387e-05
"Pals1" "OK" 1.75014819059381e-276 35.5095551464401 0.10111197070749 1.46582017132379e-275
"Sowahc" "OK" 0.0019673439863117 2.88335095525189 0.00812734274304775 0.00328266539788664
"Lin7a" "OK" 4.83857226733746e-25 10.2694332876473 0.0289396450409385 1.46529179283849e-24
"Vmn2r13" "OK" 0.9320379095915 -1.49114213948358 -0.00427168275823086 0.933123598303582
"Stab1" "OK" 0.53706252308491 -0.0930360094975236 -0.000346219334373247 0.620482983589989
"Hgfac" "OK" 0.00454370533667021 2.60874811199373 0.00706342791046362 0.00737427727916201
"Myf5" "OK" 0.166981892252172 0.966160680511333 0.00245468462012351 0.225884231400967
"Ubr1" "OK" 0.0186158526655266 2.08321417806288 0.0058488193438335 0.028493684257131
"Atp6v1d" "OK" 9.4325889637562e-18 8.50057628677055 0.0241397404408462 2.54749062108089e-17
"Ptprq" "OK" 0.523158502336592 -0.0580823976924068 -0.000175214223955663 0.620482983589989
"Cct3" "OK" 1.10180123507471e-100 21.2689059303283 0.0605241249544069 5.63514040574199e-100
"Atp10b" "OK" 5.73565732915802e-281 35.7989405752946 0.10136801988943 4.84204299036357e-280
"Eif2s1" "OK" 2.8285106125203e-113 22.5882291185461 0.0642820411301607 1.5252999117233e-112
"Mtrex" "OK" 1.07724986070779e-09 5.98570846785878 0.0169633306789644 2.39714988730303e-09
"Plek2" "OK" 8.72663512727392e-60 16.2651172479937 0.0454896591450873 3.60675606622778e-59
"Cep135" "OK" 2.54532285221327e-68 17.4276370858871 0.0495053538389555 1.10780159536043e-67
"Tmem229b" "OK" 1.06958522396314e-08 5.60035194539001 0.0158141658032573 2.30680660076855e-08
"Itfg2" "OK" 4.31666407974328e-12 6.82762269655861 0.0193507805726666 1.03468087616582e-11
"Papola" "OK" 8.16553377121773e-190 29.3629500173057 0.0835914920140277 5.67499880772848e-189
"Spast" "OK" 2.26030361249375e-158 26.7874852657631 0.0762130964242508 1.42594267395665e-157
"Zfp91" "OK" 7.26634389840242e-121 23.3477313033039 0.0664498773132781 4.02301352829034e-120
"Sf3b1" "OK" 0 39.8625633938344 0.113506637922097 0
"Oscar" "OK" 0.066801650027946 1.50004286227938 0.00407616928929269 0.095842844304801
"Dhx29" "OK" 6.56991277162776e-07 4.83762726033769 0.0136939015176094 1.32982343405977e-06
"Gm15032" "OK" 0.593059342673141 -0.235421868150326 -0.000716415306633004 0.644710478582637
"Nolc1" "OK" 0 56.3795110492923 0.160536189951835 0
"Prrg1" "OK" 0.00293757699363498 2.75466899577491 0.00775148147030664 0.00484027087439454
"Pfkfb3" "OK" 1.08772893016484e-30 11.4567417026536 0.0325523465082908 3.52783817799554e-30
"Ptov1" "OK" 8.82534867980241e-13 7.05188743295247 0.0200105840831696 2.1577989477344e-12
"P4ha1" "OK" 0 113.108456946892 0.322222158679015 0
"Ptma" "OK" 0 208.751945279699 0.594704005626696 0
"Gm5861" "OK" 0.553597913568217 -0.134756787276445 -0.000425798550122482 0.625376447148574
"Fkbp4" "OK" 0 39.9390505358357 0.113716056940229 0
"Pttg1" "OK" 0 59.6811068203403 0.169979253689256 0
"Paqr8" "OK" 0 50.277719513991 0.143155038167596 0
"Dok7" "OK" 3.47033195886224e-17 8.34803733159904 0.0236210721392197 9.27116955676504e-17
"Ints12" "OK" 0.0786961663263293 1.41389636753524 0.00394052955934568 0.111727138049549
"Cfap47" "OK" 1.03266683217839e-205 30.5829152656357 0.0868144157109509 7.49441240610685e-205
"Phgdh" "OK" 1.68281549312274e-138 25.0238253273827 0.0712133212436812 9.96167164164396e-138
"Mrpl13" "OK" 1.36008851542032e-43 13.7953003179185 0.0392276631585948 4.96224734481934e-43
"Gm28064" "OK" 0.664799186448657 -0.425596862208066 -0.00124504254486411 0.69571290753243
"Efhc1" "OK" 0 99.207122256174 0.282297280406378 0
"2510009E07Rik" "OK" 2.97181543539797e-58 16.0475804793515 0.0456276851051021 1.21463534405566e-57
"Ccno" "OK" 0 149.404092988517 0.42322564481209 0
"Ehhadh" "OK" 0.700570878131165 -0.526043125387737 -0.00157083037800618 0.724553872652646
"Trp73" "OK" 0 38.4178862310126 0.107541163817675 0
"Ctps2" "OK" 0.00261416348289242 2.79261877173234 0.00786756989723532 0.00432395864211193
"Mcidas" "OK" 0 118.72820763648 0.329027181886978 0
"Pde6d" "OK" 5.03231214677622e-61 16.4389508313223 0.0467627694158251 2.09571301193272e-60
"Ubn1" "OK" 6.90623538594612e-88 19.8386475418875 0.0564117420466616 3.35533357956774e-87
"Zfp697" "OK" 2.43325923626488e-20 9.16693659586826 0.0260118205789688 6.8793696671906e-20
"Ndufa3" "OK" 2.96893621764987e-69 17.5500968062031 0.0499317813845937 1.30032346013983e-68
"Slc7a1" "OK" 8.512145864577e-308 37.4836273947667 0.106513709185327 7.58694917085187e-307
"Edil3" "OK" 4.88135022167203e-147 25.7962757388384 0.0726227107080591 2.96844643365763e-146
"Zfp558" "OK" 0.856523078281516 -1.06482784180824 -0.00305842354975838 0.861583070830022
"Fam149b" "OK" 0.00125402818814444 3.02236776250745 0.00852211431833305 0.00212365873220295
"Spats2" "OK" 2.70368341854492e-41 13.4082866394988 0.0381076996494985 9.68037731031885e-41
"Coq10b" "OK" 6.05593775473748e-43 13.6871803582538 0.0389109724815381 2.19794129369107e-42
"Tmc8" "OK" 0.160683501070502 0.991652638273198 0.00263266285286409 0.217992822521158
"Phkg2" "OK" 0.348704630208303 0.388820060083676 0.00101812076206107 0.443410586912052
"Tex261" "OK" 0.00733736804980025 2.44030820303048 0.00686856727267704 0.0116989537041382
"Tram2" "OK" 5.26196025032914e-06 4.40611891241751 0.0124527828095262 1.02286613417545e-05
"Chn2" "OK" 0 210.119744054628 0.589952154871202 0
"Glmp" "OK" 8.32013293145618e-20 9.03341077177951 0.0256526158244002 2.33110958211507e-19
"Pnldc1" "OK" 0.066622588456399 1.50142691434837 0.00408474267252259 0.0956011368301436
"Paqr9" "OK" 6.87123724814618e-21 9.30231167762366 0.0260542512578125 1.95767894383252e-20
"Vmn2r17" "OK" 0.887216184351952 -1.211855676658 -0.00340583366031102 0.890175380030484
"Lpxn" "OK" 0.00673732416122477 2.4709716957775 0.0068511042723918 0.0107793603214206
"Gm2693" "OK" 0.90624967698152 -1.31800896740413 -0.00377994463408407 0.908262558711725
"Rab3gap1" "OK" 3.50700746534778e-12 6.8573692913905 0.0194541523763205 8.43410762719014e-12
"Gm5244" "OK" 0.570642321224533 -0.178009700456368 -0.000534900653402971 0.632338117373624
"Pcolce2" "OK" 6.2002424935183e-32 11.7023275285609 0.0331699176850778 2.03321542088503e-31
"Pitx3" "OK" 0.517050480290884 -0.0427522358494004 -0.000182379085377085 0.620482983589989
"Cracd" "OK" 0 38.4896541810927 0.109348637714868 0
"Oit3" "OK" 0.0768005296037936 1.42692657735132 0.00392812211794604 0.10917325028108
"Tmem79" "OK" 0.151817340338989 1.02867019393363 0.00280427472809802 0.206757049406053
"Kcnh3" "OK" 0.000138146714042177 3.6365692135014 0.00992579813603111 0.000249141690822068
"Ppl" "OK" 9.68145507385072e-22 9.50839375795753 0.0266624744553477 2.79182908815996e-21
"Hapln1" "OK" 1.09477337214885e-09 5.98308184516642 0.0167424867610999 2.43524335641047e-09
"Or1m1" "OK" NA NA -9.61792502627126e-05 NA
"Mcu" "OK" 1.31714375375873e-57 15.9548920515473 0.0453756945550981 5.34828517696093e-57
"Mrpl18" "OK" 7.11652176598268e-264 34.6829649449552 0.0987449971683758 5.81730531495568e-263
"Gpx8" "OK" 0 43.7551298871642 0.12460675134778 0
"Hsd3b2" "OK" 0.700746145251975 -0.52654771385968 -0.00153156236932384 0.724675825110463
"Pml" "OK" 2.14402055884959e-05 4.0913852485217 0.0115572959167554 4.05293538612026e-05
"Syngr2" "OK" 1.0277353754548e-38 12.9602609594163 0.036839062130682 3.59697416939763e-38
"Ppa2" "OK" 1.51702477452777e-07 5.12131957358829 0.0145061553655085 3.14721610982205e-07
"Sec14l5" "OK" 9.68275436559056e-14 7.35310472661691 0.0206077928597456 2.41720654971707e-13
"Slc30a6" "OK" 0.0913583682131683 1.33243667766256 0.00370774312400969 0.128521214955532
"Mcrs1" "OK" 5.1518646631984e-17 8.30123196212146 0.023559622071208 1.3732979664166e-16
"Tmem14a" "OK" 5.81119178633327e-12 6.78482931504834 0.0192463854673435 1.3855508659383e-11
"Or5b106" "OK" 0.0369655906771781 1.78703902510065 0.00496633542538903 0.0547821616004917
"Ppp1r12a" "OK" 2.27414634157722e-56 15.7760420323055 0.0448706358814574 9.17230554617371e-56
"Cops7b" "OK" 3.65743321434355e-33 11.9400847042146 0.0339220295279027 1.21526163633444e-32
"Map3k13" "OK" 0.0988971468601133 1.28786117174863 0.00356664922869594 0.138393131003116
"Tk1" "OK" 0 100.870707548487 0.286783942707109 0
"Ubl3" "OK" 8.26518490730919e-247 33.5318995202803 0.0954562114152869 6.54865330957083e-246
"Esm1" "OK" 0.489446739973465 0.0264561858934086 -4.34786739811565e-05 0.600831409221321
"Gbf1" "OK" 0.00193170552927825 2.8891041377432 0.00814507556304604 0.00322618239085252
"Cspg4b" "OK" 0.0303975262992811 1.874983070525 0.00523347176651562 0.0454740946685225
"Slu7" "OK" 1.64650339098741e-07 5.10585583744144 0.0144628837874986 3.4115187353842e-07
"Rasal2" "OK" 3.93685230260177e-83 19.2802225385449 0.0548437332779579 1.86842616906809e-82
"Pdlim7" "OK" 0 80.5675576001618 0.229482942545896 0
"Tmem41a" "OK" 0.0525108502248128 1.62098106123596 0.00453075087600134 0.0764329302990037
"Crlf2" "OK" 0.0979378963171219 1.29339119862757 0.0035886176603001 0.137157129936975
"Nagpa" "OK" 0.0626580918104484 1.53283634279035 0.00427688131786083 0.0902710647419208
"Plekhh1" "OK" 0.328583130026784 0.443828944550129 0.00116023473993882 0.420341407176513
"Smg5" "OK" 0.000132763475845161 3.64679949754044 0.0102936029113369 0.000239672732099351
"Fam186b" "OK" 2.45311962352619e-06 4.56875754841225 0.0125003457596067 4.84583080716036e-06
"Lrpap1" "OK" 4.20736975158772e-23 9.82936533131177 0.02791862327449 1.24022238520997e-22
"Or7g19" "OK" 0.101404113646431 1.2735914969283 0.00335776103738565 0.141736455293459
"Stoml1" "OK" 0.23496521927441 0.722592237735676 0.00197151760528843 0.309870469288604
"Prpf40b" "OK" 8.57899301529637e-51 14.9435521699574 0.0424743254395182 3.31994521726167e-50
"Nppc" "OK" 0 41.7734403210307 0.118528963517394 0
"Ccdc189" "OK" 0 43.2207741955038 0.122927726107378 0
"Alg1" "OK" 0.650225819274207 -0.385930202972721 -0.00117114089945594 0.684350446794575
"Pzp" "OK" 0.0229191805746962 1.99687870379783 0.00550814908830702 0.0347795771138971
"Pawr" "OK" 0 38.1497614952224 0.10858922734336 0
"Hspd1" "OK" 1.32695007768576e-250 33.7912230208149 0.0962128266854604 1.05880291565651e-249
"Ccdc83" "OK" 0.412953660555905 0.219953562051358 0.00053076478022281 0.515770577771332
"C1qtnf2" "OK" 0.065262515559726 1.51203471617009 0.00407482014998359 0.0938210388958577
"Rps6ka1" "OK" 2.35455862587269e-22 9.65439914057546 0.0274031356142807 6.85995619667089e-22
"Loxl1" "OK" 0 63.2588668354663 0.180058817668729 0
"Ccnjl" "OK" 4.96125592543828e-05 3.89247893255925 0.0109610026650244 9.1785268755879e-05
"Or7g23" "OK" 0.766289317968498 -0.726681050993887 -0.00214189323252193 0.779680697898045
"H60c" "OK" 0.111574117259035 1.21819932920634 0.00330872739042731 0.155230189039415
"Nlrc4" "OK" 0.0287842533696633 1.89896934439965 0.00528218827368149 0.0431895410315948
"Mcam" "OK" 1.85412136992826e-163 27.2205695273925 0.0774291378288398 1.18796722065443e-162
"Dnajc9" "OK" 0 85.3153600590978 0.242987572268979 0
"Afmid" "OK" 0.572218269406799 -0.182024548008896 -0.000596233309345819 0.633325537392982
"5430403G16Rik" "OK" 0.00018847159176276 3.55572152173264 0.0100359424017604 0.000337472595210919
"Ppp1r14c" "OK" 0 40.1724537868014 0.114375215757459 0
"Liph" "OK" 0.000645789370843277 3.21784437767693 0.00900828123271526 0.00111635402301986
"Mrps16" "OK" 1.56780225299471e-05 4.16338757444405 0.0117775870433766 2.98274089430816e-05
"Pigh" "OK" 0.00343272147361587 2.70330155453695 0.00759113917493901 0.00562735602881861
"Gm8724" "OK" 0.523912800690497 -0.0599764405525012 -0.000219898392699099 0.620482983589989
"Hspe1" "OK" 6.31752186799141e-131 24.3180377231169 0.0692183899701483 3.63599975112809e-130
"4930522L14Rik" "OK" 0.444363211920253 0.139915918531012 0.000312524605812923 0.551072668128944
"Ndrg2" "OK" 0 145.838354070602 0.415516803631524 0
"Syt1" "OK" 4.3754817898395e-254 34.0274486007824 0.096816387717361 3.52243848460362e-253
"Prr15" "OK" 0.00846079074733609 2.38840719485743 0.00670441402173855 0.0133919856352424
"Gm4708" "OK" 0.644216674228172 -0.369752847192244 -0.00108541935380508 0.680148994529357
"Yipf4" "OK" 2.10168716893564e-12 6.93016924591175 0.0196640764730333 5.08762764379283e-12
"Paqr6" "OK" 2.0852609031857e-216 31.3769807305974 0.0891358830441627 1.54629720795393e-215
"Nagk" "OK" 3.20848053953794e-05 3.99692872759703 0.0112995049337293 6.00726156679689e-05
"Arg2" "OK" 0.778075508202902 -0.765709818509575 -0.00218104456267654 0.789847291763453
"Gm15446" "OK" 4.96302486061015e-36 12.4773292664209 0.0354392133436263 1.70073354298752e-35
"Gsta3" "OK" 5.51191331099794e-05 3.86687639371999 0.0107989573118773 0.00010162889299234
"Tfpt" "OK" 0.123649796009836 1.15693334980439 0.00320487004165908 0.170976416776337
"Vti1b" "OK" 2.54944027828901e-17 8.38439154853886 0.0238065620442117 6.82611594464298e-17
"Tcp1" "OK" 3.72829067523833e-287 36.1944019687871 0.103059959317184 3.18315602636597e-286
"Rnf112" "OK" 3.40225067867668e-05 3.98302004598918 0.0111276152593802 6.35488176543883e-05
"Zfp932" "OK" 5.5186163391833e-29 11.1114342534481 0.0315684815855054 1.75671086959294e-28
"Tmem164" "OK" 3.87485737580674e-12 6.84310067419739 0.0194011652919972 9.30883811738796e-12
"Tet2" "OK" 2.18023954668273e-47 14.4118228673186 0.0409624803416457 8.216985503879e-47
"Zranb3" "OK" 7.8581128829343e-24 9.99695051233062 0.0283386268521904 2.34276642590157e-23
"Rdh11" "OK" 2.9661492218466e-130 24.2544662080846 0.069018983828264 1.70388374618426e-129
"Paip2b" "OK" 2.48489362626532e-22 9.64887511424417 0.0274045580683742 7.23501291506092e-22
"Or5b123" "OK" 0.0571118056119395 1.57949042414762 0.004199332724509 0.082736253269917
"Trmt44" "OK" 0.228302784833999 0.74444786677315 0.0020148203418295 0.301944527256455
"Fbxo27" "OK" 0.535698547142023 -0.0896027415687723 -0.000335290593168266 0.620482983589989
"Or5b124" "OK" 0.703758112647723 -0.535240195517808 -0.00159982959830481 0.726794729232102
"Trpc1" "OK" 0.0742158649234457 1.44509312491239 0.00402970130566774 0.105707240057076
"Snx18" "OK" 0 59.4195664980053 0.169038350793125 0
"Micu1" "OK" 9.43305712773045e-21 9.26856833016154 0.0263222579735243 2.68248382067759e-20
"Hspb3" "OK" 0.0147848314416846 2.17580743004358 0.00376867947641809 0.0228664458175635
"Dok3" "OK" 0.819125476093243 -0.912037366034569 -0.00261294371096237 0.826682829233222
"Eef2kmt" "OK" 6.42607618427125e-20 9.06162487407539 0.0257285852215355 1.80464056402539e-19
"Arl15" "OK" 2.29721321642795e-06 4.58250321471858 0.0129646013885614 4.54282911617268e-06
"Fbxo17" "OK" 0.0309681958600641 1.86675083089548 0.00522601884918639 0.0463086136767437
"Rdh12" "OK" 0.803512054403149 -0.854233019501363 -0.00250400327421403 0.812469975906019
"Aasdh" "OK" 0.0141165976008585 2.19403080270055 0.00615227994558046 0.0218910963225272
"Bglap2" "OK" 0.000320322852330796 3.41379580792325 0.00902529727715419 0.000564986530022333
"Or9i1b" "OK" 0.841946666649685 -1.0024906777931 -0.00290057245396081 0.8480140466281
"Dennd5a" "OK" 1.60507023642077e-79 18.8453206639122 0.0536192766170045 7.46454849192439e-79
"Vrk1" "OK" 0 46.7864662925363 0.133098083302311 0
"Dip2c" "OK" 1.42354710795916e-25 10.3868124672806 0.0295013816215967 4.34013543100591e-25
"Wipf3" "OK" 0.217020289426785 0.782296099098822 0.0021074973261187 0.288078194003386
"S100g" "OK" 0.24270295055482 0.6976343386401 0.00176335213716448 0.319165432026516
"Nfkb2" "OK" 0.176127225395197 0.930225289079242 0.00253314874411482 0.237392300138744
"Bglap" "OK" 0.00592860076359599 2.51636589269757 0.00642458475938962 0.00952258745057791
"Senp2" "OK" 0.00413858515802831 2.64054948791787 0.00743733735570901 0.00674224420229741
"Wars2" "OK" 0.0383613191381416 1.77002702836434 0.00494944507018734 0.0567341403740018
"Cryzl2" "OK" 1.99123012409775e-21 9.43307322871886 0.0267170631376433 5.71651224906002e-21
"Gm7199" "OK" 0.509585249773463 -0.0240289702548148 -0.00013310745228352 0.620482983589989
"Ammecr1" "OK" 8.1967695826757e-60 16.2689535739192 0.0461765277896242 3.38853628487663e-59
"Acat3" "OK" 6.66708803977602e-18 8.54076012369251 0.024117231463066 1.80627847538153e-17
"Birc5" "OK" 0 239.648382302849 0.68225145829107 0
"Cul2" "OK" 0.460481480837124 0.0992207983132607 0.000197081860915746 0.569067459611725
"Or7g28" "OK" 0.585674651501345 -0.216432420742889 -0.000687842874689061 0.640113950886992
"Scrn1" "OK" 0 98.1168996175615 0.279531990025843 0
"Gm4760" "OK" 0.675204374514531 -0.454330105114564 -0.00133308766938545 0.703826956720345
"Pwwp2a" "OK" 4.21788968197107e-27 10.7173814833877 0.0303994283053489 1.31324289925644e-26
"Rnf138rt1" "OK" 3.69333675431005e-09 5.78188833449291 0.01610640084131 8.08110499194352e-09
"Tmem47" "OK" 0 155.439549278392 0.442883707622471 0
"Cxxc4" "OK" 4.73375680157033e-65 16.9916577623116 0.0482812959053426 2.02223849731462e-64
"Fkbp14" "OK" 1.89285271165352e-09 5.89329462297987 0.0167044226188168 4.17858348735743e-09
"Tha1" "OK" 0.0582190528299587 1.56990116876176 0.00435008888295684 0.0842658929052064
"Acat2" "OK" 0 46.3142603549259 0.131779979012471 0
"Pmf1" "OK" 0 84.6467481880335 0.240655824379012 0
"Rnf40" "OK" 0.0028793637239043 2.76121204142677 0.00778069076406453 0.00474781982941246
"Mfap4" "OK" 0 69.7704266782658 0.198535569742833 0
"Actr3-ps" "OK" 0.786398368421495 -0.793986547063171 -0.00228601430450057 0.796906639247631
"Cftr" "OK" 9.83410185340806e-05 3.72324045820502 0.0098557460828716 0.000178836981715025
"Mob4" "OK" 0.00092414119778077 3.11358663257914 0.00878736741611325 0.0015787813041879
"Insyn1" "OK" 0.000730698339776693 3.18224197203947 0.0089739589757288 0.00125867287026432
"Fmnl3" "OK" 9.17551986387213e-07 4.77078383390034 0.0134414575444412 1.84584215362269e-06
"Ap1s2" "OK" 1.27711005378377e-26 10.6144029776084 0.0301571751358284 3.956498345476e-26
"Pls1" "OK" 4.7930884086798e-11 6.47333707970711 0.0183467210217837 1.11554419971969e-10
"Sema3d" "OK" 0 105.762804091245 0.299455243637766 0
"Tbx15" "OK" 0.740990263638651 -0.64640134015723 -0.00181999900976893 0.757870078110388
"Socs3" "OK" 2.15501014525574e-219 31.5951072120928 0.0898891636013446 1.61192615465068e-218
"Igf2bp2" "OK" 6.77135564719116e-45 14.0099883910482 0.0398191862940496 2.49319049522956e-44
"Ttc1" "OK" 4.67857761588082e-07 4.90469724398785 0.0138897013042753 9.52551013976683e-07
"Or7g29" "OK" 0.286441339609097 0.563811125781676 0.00147027996691141 0.371060054446608
"Lcp1" "OK" 0.0167815680781357 2.12528143824622 0.00566070142616661 0.0258130664941427
"Tacr3" "OK" 0.527140222615452 -0.0680830103246868 -0.000183390459846866 0.620482983589989
"Zrsr2" "OK" 4.33411691674202e-18 8.59037976306496 0.0243858366730109 1.1793528754753e-17
"Slc25a44" "OK" 2.03257549168319e-07 5.06588133832754 0.0143147340111423 4.19795800999999e-07
"Or7g32" "OK" 0.729317164038236 -0.610749135058545 -0.00177088599658769 0.748106052880812
"Adra1b" "OK" 1.46504093377952e-103 21.5773798638284 0.0613296587698395 7.58317287461617e-103
"Cd276" "OK" 2.27481129439663e-11 6.58497489520809 0.0186586960016484 5.33984511023081e-11
"Ppat" "OK" 6.71100654511724e-38 12.8155288386807 0.0364084396510996 2.33475245051698e-37
"Dis3l2" "OK" 0.518749850189546 -0.0470162206434139 -0.000219324317658025 0.620482983589989
"Tle4" "OK" 5.29060009701466e-111 22.3558938167461 0.0635690770964593 2.82765890290251e-110
"Gm12155" "OK" 0.764535233208089 -0.720967463122054 -0.00208097971738978 0.778203046704985
"Ntrk3" "OK" 0 40.5759908741606 0.114912359091195 0
"Gm42814" "OK" 0.656581192086896 -0.403150358822295 -0.00118340669554853 0.689230488403832
"Spag17" "OK" 0 141.884101457086 0.400514227294668 0
"H2-M9" "FAIL" NA NA NA 1
"Ublcp1" "OK" 0.12466452382651 1.15198059445005 0.00319636601013403 0.172300328550784
"Zfp317" "OK" 0.0151310490358682 2.16664284124953 0.00608423560072556 0.0233818753466084
"Nav3" "OK" 0 43.4430275935359 0.122699763748882 0
"Hmgb1" "OK" 0 158.618655724099 0.451789286260913 0
"Pgs1" "OK" 0.00609010472566229 2.50687988541076 0.00705241723072027 0.00977764634348681
"Car5b" "OK" 2.96903395518991e-88 19.8810478551705 0.0565560024207733 1.44403378758347e-87
"Wtap" "OK" 4.38889394195528e-16 8.04284283470097 0.0228340999411151 1.15121561921742e-15
"Chrdl1" "OK" 2.4418026951143e-73 18.0764702461627 0.0514066229051993 1.09823316332215e-72
"Rbfox1" "OK" 8.6579908790543e-24 9.98734365531445 0.027755128641946 2.58038436882515e-23
"Cenpe" "OK" 0 184.071526079641 0.522733151893749 0
"Or7d10" "OK" 5.43279929027519e-07 4.87527680585205 0.0137941552833511 1.10386799943912e-06
"Psat1" "OK" 0 61.5371225087833 0.175292419756742 0
"Plekha8" "OK" 0.00848365358632272 2.38741540487927 0.00670368000274738 0.0134246417306276
"Cbl" "OK" 2.08339828355305e-173 28.0484965758403 0.0798381468770747 1.37188090550343e-172
"Gm6136" "OK" 0.384970649207503 0.292451681344906 0.000739331331927918 0.484542206941857
"Rftn2" "OK" 5.79795536532039e-295 36.6874088310798 0.104448907395951 5.01664891604351e-294
"Mapk7" "OK" 2.89215898202989e-12 6.88486298812648 0.0194884408015464 6.97216207648691e-12
"Zfyve26" "OK" 0.130850063943933 1.12238182717193 0.00310705766461844 0.180242143335423
"Cpb2" "OK" 0.577084116819178 -0.194439496385588 -0.000580090879555149 0.635707204544778
"Bambi" "OK" 4.84684005834209e-19 8.83858692821977 0.0250813952227951 1.34069909905006e-18
"Ndufs4" "OK" 5.2199179751832e-13 7.12458023715257 0.0202176538521601 1.2833987131737e-12
"Paics" "OK" 0 49.7120893445751 0.141585048949038 0
"Mars2" "OK" 1.88240194361156e-10 6.2634796160622 0.0177390126676517 4.29742887430371e-10
"Zc3h13" "OK" 3.19440726520595e-25 10.3094163253182 0.0292890352145262 9.7014734527515e-25
"Cep78" "OK" 4.33305438999198e-11 6.48855922977521 0.0183560051252559 1.00990829913437e-10
"Gm10557" "OK" 0.518398319751493 -0.0461341082387878 -0.000213712279122634 0.620482983589989
"Jcad" "OK" 0 50.5405930958701 0.143907654548196 0
"Ddx41" "OK" 1.39478773662572e-07 5.13713568675642 0.0145467095543646 2.89762014944263e-07
"Mturn" "OK" 1.66521174968586e-06 4.64931308031856 0.0131523748080184 3.31517834437239e-06
"Wdr3" "OK" 3.72723191903928e-11 6.5112164446773 0.0184610719891182 8.69944509333247e-11
"Svil" "OK" 0.000152247684852854 3.61144525211501 0.010195777896377 0.000273833429388058
"Eml2" "OK" 2.87787649246273e-235 32.7304832681429 0.0931544419578474 2.23409861558967e-234
"Plekhg1" "OK" 6.33368005404303e-21 9.31096711695979 0.0264153250480691 1.80566405457941e-20
"Znrf2" "OK" 0.000368080309497178 3.37574519910706 0.00952842246585709 0.000647008327436168
"Rgp1" "OK" 0.378923153250871 0.308310198500426 0.000792059867394512 0.477730091717307
"Siah3" "OK" 6.43868618708885e-52 15.1151008840602 0.0426992770629899 2.51268858358414e-51
"Psd" "OK" 0.0599879334495455 1.55487489748786 0.00430172660762247 0.0866732477450245
"Cttnbp2" "OK" 3.24004112266814e-10 6.17828703685582 0.0174981033255435 7.34390333078454e-10
"Kcnq5" "OK" 0.00080091320821683 3.15557397321568 0.00884502617240293 0.00137568352637091
"Speer3" "OK" 5.49438030488671e-12 6.7929183160399 0.0176987470921169 1.31122663126934e-11
"Siah1b" "OK" 4.32606410880834e-43 13.7116060117268 0.0389146840145367 1.57294784649238e-42
"Rnf145" "OK" 1.10254554422864e-07 5.18116095403101 0.0146770598242215 2.29949670993561e-07
"Tmem62" "OK" 0.123862976953178 1.15589048785687 0.00320585774004496 0.171258071934113
"Cfap70" "OK" 0 45.4852287502287 0.129046072069347 0
"Srp72" "OK" 1.21550422443359e-12 7.00721943440632 0.0198840619383999 2.96147890750564e-12
"Tmbim6" "OK" 0 54.2499680513639 0.154523004304172 0
"Sod2" "OK" 3.8941327978162e-34 12.1249763769805 0.0344686515389817 1.30933686415396e-33
"Fst" "OK" 4.91650673780689e-185 28.9861587761072 0.0823313769832082 3.36638960966147e-184
"Bdh2" "OK" 3.14485263906855e-37 12.6951652475419 0.0360657415779693 1.08842656342375e-36
"B9d1" "OK" 2.57896564668229e-124 23.684915515476 0.0673830879559595 1.45280121588541e-123
"Suv39h1" "OK" 6.5128068453445e-141 25.2444694499258 0.0717926412537208 3.89753483924479e-140
"Wrap73" "OK" 0.225879135553111 0.75248695620597 0.00205543740217914 0.299045882608238
"Rab11fip3" "OK" 0.0213391314167354 2.02684503825539 0.00568724495391253 0.0324884000793468
"Or7d9" "OK" 0.355091526201689 0.371610255363383 0.000952074452174743 0.450643155422183
"Or7e177" "OK" 0.0170692091755323 2.11843294343525 0.00592219737966152 0.0262264541082133
"Lsm8" "OK" 0 48.2219055964788 0.137298997445339 0
"Slc9b2" "OK" 0.781357471655546 -0.776785968174458 -0.0022461837529106 0.792599393351933
"Nptn" "OK" 3.99557706475929e-156 26.5938736586981 0.0757042697964987 2.50056069493205e-155
"Atp6v0a1" "OK" 2.1247839936385e-16 8.13122981907742 0.0230836518146663 5.60348134149348e-16
"Fam193b" "OK" 1.32221080446597e-18 8.72574148283634 0.0247596561908685 3.62959434369677e-18
"Nod1" "OK" 0.012836107354345 2.23113459622445 0.00625973982004922 0.0199999051828878
"Mettl8" "OK" 0.318096350641821 0.473028703200974 0.00125979218130865 0.408518644708568
"Rad51b" "OK" 8.91527029047943e-11 6.37895071167916 0.0178580785087713 2.05532907744109e-10
"Mettl22" "OK" 9.81485857637418e-09 5.61523333400536 0.0158790803099954 2.11976046960605e-08
"Arl9" "OK" 0.69608261148112 -0.513166614792394 -0.00149866466317994 0.720761577340528
"Tprgl" "OK" 9.96507873579949e-303 37.1711985579628 0.105850338723776 8.78221221203344e-302
"Sema3e" "OK" 7.78497983387636e-29 11.0806719644945 0.0314508422805033 2.47509425791147e-28
"Was" "OK" 0.542689203388689 -0.107210994666457 -0.000385516021635323 0.62108991484491
"Gpat4" "OK" 3.22069699482999e-22 9.62223834605338 0.0273327373927716 9.36227412782839e-22
"Hmgn2" "OK" 0 212.773329955601 0.605371719300797 0
"Gm7658" "OK" 0.621322014076716 -0.308954718912668 -0.000909770839261892 0.663682371549426
"Ccna1" "OK" 0 153.93697747353 0.436791935200096 0
"Tra2b" "OK" 0 96.2245758224925 0.274081171791467 0
"Gnaq" "OK" 1.74603720059982e-46 14.2674310193781 0.0405745310608799 6.52738720663341e-46
"Tmed9" "OK" 3.19141538493288e-123 23.5786526731835 0.0671108665032246 1.787767109952e-122
"Zfp36l1" "OK" 0 81.2903097279528 0.231562844257484 0
"Gpr4" "OK" 0.407858902482516 0.233056149510726 0.000574217155505905 0.510113320692048
"Mrpl46" "OK" 0.049637971034262 1.64837402879809 0.00460730965631575 0.0725026899083431
"Gins4" "OK" 2.54253758155517e-33 11.9702897201384 0.0340207030062769 8.46215393868511e-33
"Dmd" "OK" 6.86057134879395e-122 23.4484131109729 0.0667344802143704 3.8206248773336e-121
"Bcl11b" "OK" 0 46.883417864164 0.130974489675107 0
"Gm43498" "OK" 0.336812900632724 0.421177050381712 0.00109070149045476 0.429590562046501
"Fbxl15" "OK" 0.413492668388315 0.218569598871486 0.000527768454933538 0.516378451923789
"Opa3" "OK" 9.18845962423928e-48 14.4713721453692 0.0411461567505483 3.4767821332892e-47
"Ggct" "OK" 4.31530777944809e-14 7.46032983086036 0.0211495535999152 1.0846259589369e-13
"Tmem161a" "OK" 0.00988802352226135 2.33056995980537 0.00655283408887057 0.0155569156688716
"Vcan" "OK" 0 150.027258078812 0.426156322321869 0
"Dnajb12" "OK" 3.03757072830425e-06 4.52375719615254 0.0128035386842651 5.98266194622037e-06
"Gna14" "OK" 1.78220766317234e-27 10.7967916760259 0.0306244650892229 5.5777815350438e-27
"Zfp629" "OK" 3.45528445450203e-05 3.9793439958678 0.0112414526051484 6.4512702099211e-05
"Acox3" "OK" 1.34783714024294e-11 6.66230414644886 0.0188878102555049 3.1812622654956e-11
"Actn1" "OK" 0 127.198555438612 0.362382660018853 0
"Gm8292" "OK" 6.8467251102354e-06 4.34871984947813 0.0111915227297859 1.32507550412437e-05
"Kcnd2" "OK" 0 144.898438819304 0.41100515423243 0
"Etv5" "OK" 0 52.772852752324 0.150254292750611 0
"Plcl1" "OK" 3.87081675599459e-07 4.9417704434191 0.0139777362776837 7.90499792135623e-07
"Cuedc2" "OK" 1.85774115698859e-05 4.12449551536125 0.0116678132197011 3.5228377960167e-05
"Gars" "OK" 6.68784468427457e-138 24.9687120810277 0.0710414657491508 3.94860676174261e-137
"Cog3" "OK" 0.331041322833264 0.437039577638284 0.00115936223312151 0.423156149845438
"R3hdm1" "OK" 8.72932577414785e-45 13.9919388838951 0.0397825623611964 3.20952537986544e-44
"Mrps11" "OK" 0.0226989009148636 2.0009497832344 0.0056067781294078 0.0344568934072643
"Or7e178" "OK" 0.682998179113383 -0.476099291449341 -0.00143097760238621 0.710269309450188
"Zfp560" "OK" 4.15421419088812e-07 4.92797961339722 0.0139476896658627 8.47416500128161e-07
"Efcab14" "OK" 9.1819639623156e-29 11.0658858696466 0.0314480079063826 2.9156451012638e-28
"Tspan12" "OK" 7.6499933975837e-11 6.40235354503945 0.0181577645945943 1.7674696727213e-10
"Cisd2" "OK" 1.60227483338297e-32 11.8165831245368 0.0335872122291398 5.28595475557106e-32
"E2f7" "OK" 0 50.6469215222545 0.143244970336805 0
"Vasp" "OK" 2.26584066370223e-220 31.6662466976615 0.090142533297229 1.6990510236461e-219
"Gdap2" "OK" 0.206639940825996 0.818135392156109 0.0022441181599718 0.275352107195895
"Rbm17" "OK" 2.8117853001299e-47 14.3942449094466 0.0409336843183847 1.0586131181069e-46
"Slc25a30" "OK" 1.6656217413076e-07 5.10367262919404 0.0144529506905901 3.45033935600377e-07
"Dcaf5" "OK" 0.0143969214435633 2.18629755532416 0.0061433862239324 0.0223066387788543
"Abat" "OK" 0 114.817473617095 0.327129365696929 0
"Gm29761" "OK" 0.747265829030829 -0.665910448011413 -0.00194855023256441 0.7636395056153
"Atr" "OK" 2.40726006561724e-43 13.7540669390848 0.0390513253958794 8.76510730771142e-43
"Nckap5l" "OK" 7.10702185899049e-14 7.39431374588434 0.0209300398809283 1.77936797798473e-13
"Setd3" "OK" 8.70757119574259e-06 4.29568921148057 0.0121545960148978 1.67819490135566e-05
"Gm13260" "OK" 0.585529220922087 -0.216059256547702 -0.000650148374573288 0.640037143620152
"Il2ra" "OK" 0.728257222013854 -0.607550625934822 -0.00178965279610927 0.747303121276255
"Bcl7c" "OK" 2.95424804976954e-19 8.89374167304972 0.0252233677311424 8.20831635626393e-19
"Tpt1" "OK" 0 152.573156852786 0.434718598199863 0
"Bcdin3d" "OK" 0.00231069862524713 2.83230342033601 0.00794136781549257 0.0038364271444288
"Faim2" "OK" 8.0516987813125e-11 6.39453754828723 0.0181078009396677 1.85909058851106e-10
"Det1" "OK" 0.272939903679023 0.603945604584172 0.00163249770644071 0.355304170321145
"Acss2" "OK" 1.63804096944986e-10 6.28511637205993 0.0178136660791704 3.74857378694059e-10
"Gtf2f2" "OK" 0.000321854258366241 3.41249608459073 0.00963587655149501 0.000567465811199794
"Kctd4" "OK" 0 82.7698782987542 0.23457413250887 0
"Gpalpp1" "OK" 0.00463093172725915 2.60223399437337 0.00732689465226051 0.00750706724854503
"Golga7" "OK" 6.24988007530275e-23 9.78943076510362 0.0278141013526839 1.83779872074193e-22
"Klrb1f" "OK" 0.597375835674717 -0.246560562823905 -0.00076966891171882 0.647375350230739
"Ctf1" "OK" 4.99590875970873e-28 10.9129871048671 0.0309997126467142 1.57229567923248e-27
"Timeless" "OK" 0 67.0089881476007 0.189602081440928 0
"Prpf31" "OK" 2.75392947603837e-05 4.03296029121283 0.0114038706351198 5.17604640781255e-05
"Anxa7" "OK" 3.47358603933963e-113 22.5791501432709 0.0642542534144461 1.87204402579997e-112
"Tent5c" "OK" 1.94189008418433e-05 4.11428698146489 0.0115899632091329 3.67584416669565e-05
"Exd2" "OK" 7.38154922491306e-05 3.7950209586638 0.0107195667127047 0.000135162404342554
"Mfsd13a" "OK" 0.0578147638235348 1.57338573672588 0.00439270517982816 0.083714293802726
"Zfhx4" "OK" 2.24485768143918e-05 4.08071616276302 0.0115015585556548 4.24044335869133e-05
"Ecel1" "OK" 3.06372194503747e-06 4.5219434244487 0.0126612384091603 6.0335098075266e-06
"Tab3" "OK" 0.176529734911683 0.928671278493185 0.00255537741477392 0.23782825896999
"Sfrp1" "OK" 1.90554894407265e-263 34.6545786292775 0.0986413198606592 1.55555191730291e-262
"Megf6" "OK" 3.2939856636237e-27 10.7402304800703 0.0304535687930136 1.02664733625875e-26
"Ccnk" "OK" 1.47675700453541e-42 13.6222439174828 0.0387299560532401 5.34148039576344e-42
"Slc25a42" "OK" 0.00199820919782942 2.87844430627153 0.00810421695130575 0.003332010145198
"Tmem186" "OK" 0.0913087029996765 1.33273919500088 0.00370896783549128 0.128463335190721
"2310034G01Rik" "OK" 0.325781237259386 0.451592638106749 0.00119622163609014 0.417289443708371
"Man1a2" "OK" 3.36515923580647e-40 13.2199561361201 0.0375872815227748 1.19444953878212e-39
"Actr1a" "OK" 8.49084305425988e-10 6.0243249713531 0.0170813316340612 1.89550063433935e-09
"Dgkg" "OK" 0.0775512848468976 1.42173715483242 0.00394489337691806 0.110153705847301
"Aqp2" "OK" 0.113287195360004 1.20923027198121 0.00316487024367453 0.157504282009915
"Eola1" "OK" 6.71162743222542e-20 9.05688211454849 0.0257164223902425 1.88424581621149e-19
"Aqp5" "OK" 0.577208977864345 -0.194758459159148 -0.000633525277996596 0.635711791644714
"Ccdc85c" "OK" 4.93560361489722e-15 7.74090443928355 0.0219644875836832 1.26394309939387e-14
"Hopx" "OK" 1.07155268952411e-174 28.1539628888677 0.0798506449276177 7.08701154020545e-174
"Hhipl1" "OK" 1.87691289435573e-07 5.08103568851879 0.0143504535277621 3.88090283311107e-07
"Armc6" "OK" 7.04087809663728e-05 3.80672784173057 0.0107460327244284 0.000129055355708547
"Wdr13" "OK" 7.99529999570135e-45 13.9981834094244 0.0398018438600448 2.94204219413687e-44
"Vps13a" "OK" 2.44083662477864e-07 5.03090605326135 0.0142460025439363 5.02219108990306e-07
"Gss" "OK" 1.41752518332088e-09 5.94087482531402 0.0168186893064383 3.14349576529776e-09
"B4galt7" "OK" 0.737881045660605 -0.636826429446659 -0.00189822524918527 0.755344971862299
"Ubxn4" "OK" 6.31206849458664e-96 20.7485893100256 0.059048256305781 3.16550498079451e-95
"Galnt16" "OK" 3.84304647587197e-182 28.7557034739887 0.081839458143384 2.60861774513025e-181
"Tcte2" "OK" 0.0611311903121315 1.54534688445216 0.00429831670262776 0.0882261997396179
"Racgap1" "OK" 0 180.622196648629 0.513967926304454 0
"Spink2" "OK" 6.0193808410511e-253 33.9503855551519 0.0953510680217483 4.8286135466725e-252
"Ccdc153" "OK" 0 225.756779939885 0.640600036491227 0
"Spg20" "OK" 0.580313235389188 -0.202694874956738 -0.000663033964775305 0.637146999874942
"Zmat4" "OK" 0.528821789080052 -0.0723084730387745 -0.000268131809283912 0.620482983589989
"Htra3" "OK" 0.0760961073964259 1.43183092417208 0.00396715057937195 0.108274232747189
"Birc6" "OK" 3.16567325637434e-73 18.0621453374885 0.051374779173149 1.42167794486938e-72
"Caml" "OK" 1.6440406314836e-11 6.63305548974962 0.0188144296126908 3.87379756627252e-11
"Prss56" "OK" 1.56873226250321e-08 5.53358744420754 0.0148624576295655 3.36511155287858e-08
"Nufip1" "OK" 0.0329878519361683 1.83858870478569 0.00514242692859536 0.0491617322761045
"Xrcc4" "OK" 0.326648856404498 0.449185685447569 0.00119365766565079 0.418163359759188
"Sec16b" "OK" 3.27665118212592e-06 4.50770363863923 0.012378649328057 6.44510431410099e-06
"Ctf2" "OK" 5.99904729024512e-05 3.8461650736172 0.010729995588934 0.000110340165639085
"Rps2-ps6" "OK" 0.762127733393158 -0.71316359098116 -0.00211032462891306 0.776429272615031
"Mss51" "OK" 0.0386193856876912 1.76693704945803 0.00481472296177358 0.0571017688438714
"Tmem41b" "OK" 4.5364262493761e-10 6.12492115133913 0.0173625207885692 1.02194155485508e-09
"Pmm2" "OK" 0.0887825403783279 1.34829014443253 0.00375067329502656 0.125102355475716
"Nisch" "OK" 2.24449682251137e-78 18.705217289892 0.0532181251864107 1.03820920424161e-77
"Cyp46a1" "OK" 0 45.1841344059139 0.128641922284621 0
"Gm13132" "OK" 0.555849388549361 -0.14045409102934 -0.000440258295535922 0.626062038978965
"Atpaf1" "OK" 0.0209635525978529 2.0342429587784 0.00570825456394624 0.0319408374842686
"Pclo" "OK" 3.40138316323739e-05 3.98308062759833 0.0112397562412247 6.35391893120178e-05
"Tmem167" "OK" 0 53.2282222741255 0.15158525621704 0
"Tcim" "OK" 8.75769382921496e-31 11.4755041142427 0.0325521382016309 2.84345414505308e-30
"Sugp2" "OK" 1.70562660895656e-17 8.43154696971643 0.0239247471513799 4.58107956325253e-17
"Ace2" "OK" 3.27980270002834e-11 6.53039592981157 0.0184109030556977 7.67001281845186e-11
"Clec2d" "OK" 0.00789839650871064 2.41357692326834 0.00677880199577087 0.0125425091136476
"Ebf1" "OK" 0.0213752579477334 2.02613925992401 0.00566468500201377 0.0325406571102091
"Crygs" "OK" 2.48560780480937e-64 16.8941144396866 0.0479468445354772 1.05858271045315e-63
"Ccndbp1" "OK" 4.45103990004267e-15 7.75403069150547 0.0220096427213202 1.14098592750845e-14
"Pex2" "OK" 0.0391143596882067 1.7610572162727 0.00493260191978609 0.0578004812520421
"Mindy4" "OK" 2.30139485741148e-06 4.58212301996314 0.0129487991478729 4.55059988841147e-06
"Carhsp1" "OK" 1.65774943529074e-107 21.9936080209767 0.0625826849641566 8.72578581439559e-107
"Atp6ap1l" "OK" 0.391650632279859 0.275019490068599 0.000657103990475865 0.491989299973495
"Erh" "OK" 2.65314722908986e-223 31.8784842085348 0.0907620345297982 2.00951130246928e-222
"Zfp26" "OK" 3.16216268869305e-12 6.87214582544153 0.0194862154862735 7.61492653345175e-12
"Mob3c" "OK" 0.221316222336036 0.76775552007714 0.00207230206556047 0.293349232352436
"Tbccd1" "OK" 0.0216203370918243 2.0213777692401 0.00567042535763254 0.0328971053928796
"Rps23" "OK" 9.48625633619659e-178 28.4022414638005 0.0808348544296746 6.35079527492627e-177
"Arhgef16" "OK" 1.92646734717482e-05 4.11612615484626 0.0114903251705659 3.64856339445523e-05
"Gm8797" "OK" 0.459492832412857 0.101711511317505 0.000202955638423091 0.567884561231146
"Slc39a9" "OK" 0.000915673833326265 3.11630175909314 0.0087932122420581 0.00156520475591493
"Atg10" "OK" 2.59965933355499e-05 4.04648170284754 0.0114417270561153 4.89323717919846e-05
"Zfp426" "OK" 2.38645142903574e-05 4.06647780511296 0.011493229477801 4.49990198941351e-05
"Ddx46" "OK" 4.66015785518845e-105 21.7362535821973 0.0618454509414726 2.43447725407515e-104
"Pkia" "OK" 3.7770869155914e-67 17.2726870514264 0.0491251677803276 1.63326884857473e-66
"Gm12163" "OK" 4.24793891323518e-05 3.9299634407479 0.0107600178222106 7.8831019375881e-05
"Naglu" "OK" 8.0635888184623e-114 22.6436121080057 0.0644102855037144 4.36008731529137e-113
"Rtn2" "OK" 6.45077564495765e-24 10.0164805548856 0.028443584158594 1.92605541134558e-23
"Zfp438" "OK" 0.814410992704133 -0.894268939199292 -0.00262903051210225 0.822200693999155
"Plekhd1" "OK" 1.13131591110929e-29 11.2520530510351 0.0316309115979444 3.63200300242114e-29
"Ido1" "OK" 0.624398098208223 -0.317052450909182 -0.000961674220108396 0.66566812017485
"Ccdc169" "OK" 0.318951355774852 0.470633176483532 0.00120999661421423 0.409411026729255
"Chfr" "OK" 5.03723810577508e-86 19.6217889218859 0.0557998710850315 2.42704513003562e-85
"Hsd17b1" "OK" 0.0146594606407484 2.17917162118646 0.00594611351182096 0.0226842082565902
"Dnajb11" "OK" 7.45131746996451e-34 12.0716984516204 0.034313946583537 2.49886341537327e-33
"Mpdz" "OK" 8.21971290928652e-86 19.5968817188175 0.0557579523841932 3.95725789009636e-85
"Zeb1" "OK" 0 75.9058642120387 0.21607162327896 0
"Ccdc177" "OK" 1.76475839426995e-23 9.91648961163926 0.0281240036789846 5.23109283267833e-23
"Aqp1" "OK" 0.643483111419956 -0.367784701512471 -0.00105549445454185 0.679591964775822
"Coasy" "OK" 8.24587720249856e-73 18.0092262948045 0.0512171772017074 3.6957992954531e-72
"Susd6" "OK" 1.73501151437301e-112 22.5079428337213 0.0640464050417797 9.31446246963664e-112
"Insr" "OK" 0.00316392016325741 2.73029120184248 0.00768947084063361 0.00520087386399207
"Nlrx1" "OK" 2.4498697341353e-06 4.5690354346262 0.0129233780844167 4.84047058909775e-06
"Lct" "OK" 0.561966362330327 -0.155956543399255 -0.000478365012716146 0.628555621796354
"Usp7" "OK" 1.63988254754133e-90 20.1402049071924 0.0573006247625746 8.04956217040345e-90
"Aen" "OK" 3.17626966318179e-55 15.6086926347221 0.0443791793602677 1.27170565995493e-54
"Eml1" "OK" 3.65171741030074e-56 15.7461133097415 0.0447774175408189 1.47120195398478e-55
"Kif5b" "OK" 0 40.2094315509506 0.114511164818393 0
"Zfp638" "OK" 3.87896880309493e-97 20.8822922302472 0.0594053459913967 1.95562871304638e-96
"Brinp2" "OK" 0 60.385909080636 0.171448539087258 0
"Chd9" "OK" 7.96789913084224e-22 9.52863944616747 0.0270641516512935 2.3021067938622e-21
"Clint1" "OK" 1.23384939835561e-17 8.46934824596744 0.0240488786639267 3.32334693193858e-17
"Dcaf17" "OK" 1.31764651647449e-24 10.1723295524003 0.028881316642903 3.96899231906677e-24
"Zc2hc1a" "OK" 1.52947726948508e-37 12.7514766639644 0.036250313696099 5.30671573182165e-37
"B230219D22Rik" "OK" 0 38.5306540371508 0.10970929270357 0
"Tmem185a" "OK" 2.55981171008197e-33 11.9697279182034 0.0340096688557088 8.51807550797743e-33
"Med25" "OK" 2.48133922449494e-66 17.1637242407406 0.0488251378038712 1.06785149410847e-65
"Txndc15" "OK" 6.11451946104417e-05 3.8414886550507 0.0108613004346924 0.000112395316989903
"Pcbd2" "OK" 1.41724992488515e-11 6.65492218180543 0.018874036646781 3.34334647683337e-11
"Asic1" "OK" 0 85.6002097660328 0.242562404220243 0
"Trim45" "OK" 0.175713720141957 0.931824094879385 0.00256618961642057 0.236905724571762
"Prune2" "OK" 1.06407862225931e-125 23.8188939612245 0.0677887688308228 6.02810893068373e-125
"Mcm6" "OK" 0 164.148689257597 0.467065066367273 0
"Zfp266" "OK" 2.03462694337797e-30 11.402362238906 0.0323996063172606 6.58000030478927e-30
"Mocs2" "OK" 2.07791898297419e-13 7.2503865684536 0.0205767886626604 5.13969572751832e-13
"Dnah17" "OK" 0.683079973346322 -0.47632893658184 -0.00141386966336901 0.710275354059281
"Zfp846" "OK" 0.000202782321091754 3.53643607284163 0.00997980828196733 0.000362234571791872
"Satb2" "OK" 0.845890616783569 -1.01896671992524 -0.00296449536549462 0.851789764691288
"Rplp1-ps1" "OK" 0.0799060967907353 1.40570347861366 0.00369310960797793 0.113337928563928
"Gm6062" "OK" 0.523705810987406 -0.0594566683588962 -0.000222374160445029 0.620482983589989
"Smarcd1" "OK" 0 46.4227543910106 0.132159633233585 0
"Epc1" "OK" 6.30469596627523e-38 12.8203721101689 0.03643185250963 2.19382027174285e-37
"Neo1" "OK" 5.98969523679925e-121 23.3559901888124 0.0664670017671457 3.31823233053989e-120
"Il7" "OK" 2.16845820036919e-05 4.08875659109125 0.0115399928541728 4.09827246685482e-05
"Mamld1" "OK" 8.32308378448939e-05 3.76513116624341 0.010626129526595 0.000151940264211843
"Sufu" "OK" 1.45847475504355e-05 4.17985506057813 0.0118148094893119 2.7806820707822e-05
"1700066M21Rik" "OK" 3.2593131098695e-55 15.6070457502704 0.0443457906730375 1.30466494389077e-54
"Dars" "OK" 3.37099303095692e-23 9.85166183853716 0.0279896360330683 9.94817743880664e-23
"Stmn2" "OK" 0 75.4902382284501 0.214923455042367 0
"Tnnc1" "OK" 0.438112030042459 0.155757641668351 0.000346271967402659 0.544180306258093
"Pir" "OK" 2.16679829663119e-08 5.47668827159838 0.0154984610000237 4.62822987643743e-08
"Gm17241" "OK" 0.0563551784682515 1.58612764479376 0.00435544381728472 0.0817188572486118
"Gpd1" "OK" 1.57630037843444e-14 7.59189515281815 0.0214811516320175 3.99812331792625e-14
"Tsc22d1" "OK" 0 61.8363903919607 0.17609143972786 0
"Ttf2" "OK" 5.06897528621523e-36 12.47564689283 0.0354179114470194 1.73671098976649e-35
"Cox14" "OK" 8.04874472626482e-31 11.4828034234779 0.0326381952097804 2.61515379953832e-30
"Cers5" "OK" 1.53267994353982e-08 5.53766207117156 0.0156865911123869 3.2889478422245e-08
"Vegfd" "OK" 1.49647207388403e-18 8.71172144679493 0.0239771955757242 4.10109694223093e-18
"1810013L24Rik" "OK" 5.08023008963617e-06 4.41373013298569 0.0124902951089573 9.8849798283574e-06
"Cybrd1" "OK" 0 41.7936838424715 0.119006399787572 0
"Rab18" "OK" 2.28661606510204e-34 12.1685156558155 0.0345943425586903 7.70702770476689e-34
"Gm10247" "OK" 0.616935427734658 -0.297441918630051 -0.000882632209377656 0.660687357940984
"Gm18722" "OK" 0.0371423486529865 1.78485587595647 0.00485744798850196 0.055026040452906
"Pak3" "OK" 0 49.8732026306994 0.141900564606236 0
"Srsf5" "OK" 1.37533683000604e-115 22.8223573313423 0.064956225443191 7.48145100807082e-115
"Odf2" "OK" 2.51139094848048e-88 19.8894450203037 0.0565626798855595 1.221781542564e-87
"Serp2" "OK" 2.98004812708793e-05 4.01438512390247 0.0113446821351459 5.58999050569633e-05
"Sh3tc1" "OK" 0.600357908087587 -0.254273612942594 -0.000747729596724899 0.649064128806095
"Lsm11" "OK" 5.71067707924121e-70 17.6434762599601 0.0500657807533416 2.51088941786174e-69
"Sema4a" "OK" 0.00293157730826477 2.75533791777619 0.00770752988689706 0.00483126724222707
"Mkx" "OK" 6.93948957643312e-09 5.67487521172587 0.0160755843913931 1.50668648339999e-08
"Thg1l" "OK" 0.686595410130365 -0.486222839373569 -0.00147013696490471 0.7131062583406
"Cxcr4" "OK" 1.63157775838917e-148 25.9274881900872 0.07376369854475 9.96897324345503e-148
"Gm7589" "OK" 0.633778646166809 -0.341877998588272 -0.00100575266625045 0.672332830884256
"Fbxl12" "OK" 9.78980992863351e-07 4.75771548578245 0.0134472420292399 1.96810291158283e-06
"Odad2" "OK" 3.63868834481643e-239 33.0033256232394 0.0930368580491887 2.84429129214343e-238
"Ipo7" "OK" 8.55009875344963e-30 11.2767208009927 0.0320497520471819 2.7488552262382e-29
"Tyw5" "OK" 0.372225497561261 0.325964789750341 0.000842387654099639 0.469909631774722
"Apon" "OK" 0.559734022347815 -0.150294901514741 -0.000439323967242771 0.627766070301106
"Csrp2" "OK" 0 38.6873743650913 0.109844386386589 0
"Sox30" "OK" 0.635926620596136 -0.347591808755894 -0.000878618862779746 0.673898518972503
"Rpl39l" "OK" 0.613290504757891 -0.287905612633079 -0.000829091689278796 0.658024035214313
"Trim8" "OK" 2.33187488681243e-28 10.9820203711425 0.0312057503805938 7.37609706135253e-28
"Gm12166" "OK" 0.511485012996315 -0.0287926360752249 -0.000166475537324308 0.620482983589989
"Lacc1" "OK" 2.49845944598563e-28 10.9757863298511 0.0311751518503643 7.89749466560325e-28
"Adpgk" "OK" 0.0100173399644284 2.3256977628238 0.0065380879554497 0.0157521318189552
"Epn2" "OK" 0 58.2411555791329 0.1657369398204 0
"Itga2" "OK" 3.53880001491944e-17 8.34572888960044 0.0236509892027282 9.44988925422117e-17
"Gcnt1" "OK" 5.1829693612437e-99 21.0874698449635 0.059711467499251 2.6306921822578e-98
"Atf7ip2" "OK" 0.179015651412095 0.919122880407359 0.00232605314887014 0.24090765675044
"Ccdc122" "OK" 4.34977961822866e-25 10.2797026356878 0.0291983836237305 1.31837401056942e-24
"Mpp7" "OK" 0.000410399566182281 3.34568388719393 0.00943297961989854 0.000718806576421542
"Fosb" "OK" 2.64486254397588e-149 25.9974671061648 0.0739052736121114 1.62040475411476e-148
"Rfk" "OK" 3.95958439417883e-23 9.83547667570473 0.0279421352841155 1.16813564450039e-22
"Mroh1" "OK" 0.0437998396998484 1.70819762322065 0.0047701956654841 0.0643345789992321
"Stat2" "OK" 2.544708976883e-168 27.6282896597868 0.0786221664714678 1.65332801741402e-167
"Arl3" "OK" 2.28614511208911e-41 13.4207232488529 0.0381621046955333 8.18865511571669e-41
"Ppp3cb" "OK" 6.78649173879772e-149 25.9612489279437 0.0738960573101079 4.15359068815056e-148
"Maip1" "OK" 0.000996577748624758 3.09125028833405 0.00872063770976116 0.00169915282306143
"Abcg4" "OK" 0.185971055175059 0.892841403554332 0.0024548271907298 0.249597826803587
"Sfxn2" "OK" 2.22255646702657e-14 7.54725980871268 0.0213738714331245 5.61912336088564e-14
"Cnot3" "OK" 1.04349441125516e-14 7.64515185490116 0.021673614640693 2.65342781470052e-14
"Uspl1" "OK" 0.0113462120869796 2.27857360989435 0.00639873757851305 0.0177612993892364
"Itga1" "OK" 0 57.1595970801635 0.162763439364462 0
"Wbp1l" "OK" 0.196379244386208 0.85462553112837 0.0023484492004886 0.26251288564114
"Leng1" "OK" 0.00366062766541331 2.68186703236539 0.00754866803283878 0.00598845905311745
"Kng2" "OK" 0.725075686603025 -0.597986970845098 -0.00173155075944135 0.744758198696677
"Isg20" "OK" 2.09469940366307e-07 5.06014403780848 0.0142677396938726 4.32379111810553e-07
"Ing3" "OK" 3.05061497940718e-22 9.62781619629663 0.0273324710088382 8.87357772172767e-22
"Il23a" "OK" 0.0065892205623802 2.47891038673905 0.00697526199839091 0.0105470771488471
"Macroh2a1" "OK" 0 67.359714723839 0.191860554425463 0
"Rpl31-ps9" "OK" 0.592810656297058 -0.234781036065442 -0.00069807392829965 0.644584735601131
"Mthfd1l" "OK" 3.82142757411647e-26 10.5115480454395 0.0297979153719747 1.17540808257035e-25
"Smoc1" "OK" 0 44.3298928802429 0.125962251833617 0
"Pcsk5" "OK" 0.0761473900741296 1.43147271932349 0.00397737862493275 0.108338660211884
"Rbl2" "OK" 0.000418138296831416 3.34050007087696 0.00942117710592874 0.00073193464450686
"Fbxl19" "OK" 3.37941895123178e-22 9.61728997561094 0.0272694212632398 9.81733987619224e-22
"Cd55" "OK" 0 46.7627182813417 0.132694614808392 0
"Bbs4" "OK" 3.68846788444796e-15 7.77784674605948 0.0220710157553794 9.4712130952342e-15
"Dusp10" "OK" 1.09119740009946e-07 5.18309015463251 0.0146707173621244 2.27609174556745e-07
"Emp2" "OK" 0 52.0383368574145 0.14820336730201 0
"1700056E22Rik" "OK" 0.0122503953294269 2.24918402103868 0.00629778649871852 0.0191153613988784
"Ubl5" "OK" 3.28775363430556e-287 36.1978733215067 0.103067833471274 2.80836087768959e-286
"Gm49395" "OK" 0.619838910564041 -0.305057737025048 -0.000913526103418929 0.662490228979118
"Mlx" "OK" 0.00750316485348248 2.43222626415674 0.00684011948773931 0.0119474744102784
"Ssbp2" "OK" 0.013790308804854 2.20320053523746 0.00619167709491808 0.0214108631069944
"Wac" "OK" 2.06721403491372e-36 12.5468877369305 0.0356695821929641 7.10282621666814e-36
"Slc8a3" "OK" 6.00945386952214e-16 8.00425809020673 0.0222122139986617 1.57126804130096e-15
"Nubp1" "OK" 5.19520725839761e-16 8.02215708586562 0.0227608107804454 1.36132833633592e-15
"Afdn" "OK" 1.1516287363423e-224 31.9766465913023 0.0910293480551495 8.75558005991663e-224
"Phf7" "OK" 0.335526480495807 0.424703323122938 0.00112189960329566 0.428191857913372
"Piga" "OK" 2.44040274257394e-17 8.38953216173157 0.0237684212346533 6.5399894730092e-17
"Orai3" "OK" 4.12303363443348e-39 13.030135881663 0.0370320820220798 1.44920416880019e-38
"Arhgef18" "OK" 6.85309320330223e-105 21.7185414282568 0.061780173439533 3.57283302213755e-104
"Xrn1" "OK" 1.01012857849963e-22 9.7407659891208 0.0276630547019667 2.96115165069674e-22
"Tvp23a" "OK" 0.00322343176576244 2.72414274812667 0.00764848415697182 0.00529725211146738
"Acan" "OK" 2.79121910873955e-209 30.8501111543918 0.0772268143512543 2.04045012934954e-208
"Hlx" "OK" 0.285563559256695 0.566392313926818 0.00151188229484605 0.370108910026145
"Gm20498" "OK" 0.0168460233292993 2.12373813509163 0.00595624599916679 0.025903261685303
"Lima1" "OK" 0 51.0015616273956 0.145119806992898 0
"Kng1" "OK" NA NA -7.77298527550955e-05 NA
"Eif4e2" "OK" 2.30579132697918e-39 13.0744049843823 0.0371603698512905 8.13154116073607e-39
"Evl" "OK" 1.9170505860297e-173 28.0514593995227 0.0798057679376161 1.26280459953468e-172
"Cped1" "OK" 0.00358234894219929 2.68909056246262 0.00752261140382803 0.0058646545177102
"Alox5ap" "OK" 0.627454302388752 -0.325118490351564 -0.000985391379311866 0.667659074781041
"Ercc1" "OK" 2.12233711830797e-10 6.24475407611976 0.0177008712176208 4.83662407176018e-10
"Pitpnm2" "OK" 2.36847505569713e-289 36.3337970108186 0.103420859458523 2.03564791810845e-288
"Borcs7" "OK" 0.309433086551884 0.497457915610777 0.00133115999673397 0.398328063560014
"Mrps28" "OK" 1.45015170085852e-53 15.3629587602406 0.0436869713899483 5.72354866582012e-53
"Gk" "OK" 1.73105331560159e-14 7.57975404218248 0.0215089250955731 4.3881715299569e-14
"As3mt" "OK" 1.74503747689353e-11 6.62425345222892 0.0187712059154429 4.10855484221907e-11
"Ptgfrn" "OK" 6.83048858859425e-37 12.6342969060082 0.0359071922070082 2.35588550612531e-36
"Grap" "OK" 0.601586436028523 -0.2574555461077 -0.000768567406485199 0.649823271496023
"Adam19" "OK" 1.10901610495085e-53 15.3803332183904 0.0435285296022096 4.38192462308623e-53
"Cd3eap" "OK" 0.00357238079042412 2.69002056569596 0.007576672174044 0.00584992749830928
"Enox1" "OK" 2.05405919523373e-16 8.13533174156479 0.0229646017313542 5.41854931522561e-16
"Ostf1" "OK" 5.01487169256764e-113 22.5629123506932 0.0641952322230254 2.70028100176472e-112
"Pelo" "OK" 0.316272190034241 0.47814868878008 0.00127332404607866 0.406407287336466
"Zdhhc17" "OK" 5.26123122640822e-31 11.5194960364422 0.0327320948792277 1.71160710896615e-30
"Gm4468" "OK" 0.688532167675471 -0.491694022365236 -0.00143274022051531 0.714609932304098
"Hapln3" "OK" 4.21042270668255e-06 4.45419522226403 0.0123484220007775 8.23693035258111e-06
"Gm6035" "OK" 0.548682677028265 -0.122333823421622 -0.000417735249833751 0.623387874768228
"Wnt16" "OK" 0.563061711096727 -0.158736375754636 -0.000487783891577172 0.629054911768401
"Ube2d3" "OK" 7.02585752932519e-24 10.0080339758952 0.0284345824052418 2.09637464947579e-23
"Ciita" "OK" 0.650909624554969 -0.387777427971384 -0.00116820839077401 0.684830534164537
"Cnnm2" "OK" 2.02643389158404e-06 4.60865264150968 0.0130297942434659 4.01880071521814e-06
"Ppp1r13l" "OK" 1.46961795256238e-29 11.2289582101492 0.0318645422335368 4.71139154987538e-29
"Olr1" "OK" 0.522242579912585 -0.055782796288453 -0.000207817886136036 0.620482983589989
"Larp4" "OK" 1.35369967077682e-42 13.6285957106865 0.0387479673045644 4.89932331218184e-42
"Nipal4" "OK" 3.88835596778189e-75 18.3033826446823 0.050814104933147 1.76600243740552e-74
"Pex11g" "OK" 3.93194308819119e-45 14.0485397287604 0.0398778643998519 1.45068766963947e-44
"Psmc3ip" "OK" 0 65.5286405128234 0.186542016300703 0
"Fam3c" "OK" 1.58022758529748e-08 5.53230732986987 0.0156779592296003 3.38936752074085e-08
"Tmc4" "OK" 0.0041486589087435 2.63972559992359 0.00741389454851171 0.00675804554547937
"Nmrk1" "OK" 0.0108912054931321 2.29414082556592 0.00644454219775486 0.017075692142594
"Zcchc9" "OK" 2.89195129455485e-07 4.99829642290182 0.0141534026058889 5.93617979249635e-07
"Gm10132" "OK" 0.483861692759792 0.0404637765279143 2.64455122401639e-05 0.594743918048317
"Dnajc15" "OK" 0 44.5847925949654 0.126956273990702 0
"Zmynd11" "OK" 1.3024834253586e-80 18.9777538779361 0.0539974151198637 6.09977253354886e-80
"Carnmt1" "OK" 2.12582924476055e-36 12.5446729861605 0.0356571533418143 7.30144472667616e-36
"Bap1" "OK" 1.69284316584317e-16 8.1587288877532 0.0231606123258928 4.47220818212872e-16
"C4bp" "OK" 0.345006558287216 0.398837265487805 0.00102479040576226 0.439203228278033
"D030056L22Rik" "OK" 0 41.1187389146725 0.117071654348878 0
"Tmem52b" "OK" 0.160754783765615 0.991360527007192 0.0026577074459711 0.218073137330747
"Cyth1" "OK" 9.09559510103791e-15 7.66280750361543 0.0216360892112138 2.31448464653367e-14
"Trpm6" "OK" 9.48032283878409e-10 6.0064696428774 0.0169978011747036 2.11325610617777e-09
"Akap12" "OK" 0 100.287827998311 0.285499207340635 0
"Dip2b" "OK" 1.00682754572139e-32 11.8555632931471 0.033694733124948 3.33007703366785e-32
"Gm8927" "OK" 0.652026093098093 -0.390796294994264 -0.00114456753266601 0.685725378995891
"Zfp143" "OK" 0.119785387129166 1.17606031623628 0.00325646424379023 0.165836193318579
"Gabarapl1" "OK" 1.72723201436651e-160 26.9685785140696 0.0767688916162211 1.09731821989796e-159
"Usp54" "OK" 0.00161806270933717 2.94437031015416 0.00829733400994772 0.00271542667046272
"Tex45" "OK" 0.554973923868777 -0.138238216960629 -0.000439926852241278 0.625872981422175
"Pin1" "OK" 2.00683473651719e-08 5.49024924290699 0.0155598558877256 4.29163035063966e-08
"Yy1" "OK" 8.95919225108233e-20 9.02531211725647 0.0256337543124025 2.50899086019837e-19
"Zbtb2" "OK" 0.104962210006278 1.25377329047734 0.00348230191643422 0.146505523811253
"Klre1" "OK" 0.667567374905885 -0.433205821267124 -0.00126296643088618 0.697895900076528
"Hinfp" "OK" 0.334936424979989 0.426322520522461 0.00112791535624382 0.427469066218626
"Dact2" "OK" 4.70595701310167e-70 17.654405702339 0.0484707804387259 2.07064403046007e-69
"Rmnd1" "OK" 0.0633417423590888 1.52731184795507 0.00425761874503855 0.0911977590809823
"Aktip" "OK" 9.26322050133698e-152 26.213744865379 0.0746098772244627 5.71400775217468e-151
"Capn6" "OK" 7.02470897315477e-26 10.453985548499 0.0290044118208285 2.15261412999101e-25
"Foxp1" "OK" 6.9008059321007e-25 10.2351255027173 0.0290706933111028 2.08665850675968e-24
"Slc25a29" "OK" 0.15299166700288 1.02368658430853 0.00281040430385807 0.208277764197842
"H2-M3" "OK" 2.20056504584393e-08 5.47395011359199 0.0154709522885042 4.69924260677201e-08
"Rorb" "OK" 4.40874944229303e-70 17.6580888628763 0.050220271539729 1.94081752887675e-69
"Cox16" "OK" 0.00103316652233422 3.08052889433704 0.00868498978846852 0.00175987377893642
"Efhd1" "OK" 1.40644554678098e-253 33.9931464238474 0.0965979830010375 1.1312359925958e-252
"Smoc2" "OK" 1.70805767401556e-08 5.51865116918289 0.0154203925164857 3.65876251582089e-08
"Ogfrl1" "OK" 2.42842107086145e-24 10.1126186664779 0.0287242709122343 7.28808977518763e-24
"Fzd8" "OK" 9.73114324918119e-53 15.2390693179863 0.043328401728888 3.81737458170987e-52
"Rbm3" "OK" 0 44.4413234239602 0.126509053346994 0
"Olfm2" "OK" 3.7083454646627e-308 37.5057723507862 0.106774100376571 3.30691340373998e-307
"Ccny" "OK" 1.88822618528854e-50 14.8909011032952 0.0423479685172932 7.28996672048619e-50
"B3gat2" "OK" 0 117.983367713931 0.335507164227981 0
"Osbpl8" "OK" 5.30687030230143e-33 11.9090835189126 0.0338361886137694 1.75975936223109e-32
"Igsf3" "OK" 1.76766287075535e-49 14.7406184046396 0.0419023700329781 6.76804139886789e-49
"Golga3" "OK" 0.151134154242492 1.03158129111106 0.00285291979288809 0.205966501806308
"Mtarc2" "OK" 1.19154439755027e-32 11.8414458290896 0.0336524482662689 3.93669866948286e-32
"Setd1a" "OK" 2.59721161144493e-05 4.0467023091307 0.0114356174014159 4.88913979713908e-05
"Arih1" "OK" 0.00127526761284289 3.01728068864086 0.00851260952777216 0.00215820957751536
"Epsti1" "OK" 0.51763190827134 -0.044211038186572 -0.000206212891410292 0.620482983589989
"Or12d2" "OK" 0.644673716167355 -0.370979812725225 -0.00112663301020218 0.680451222403778
"Gm4787" "OK" 0.545530619670226 -0.114377233400326 -0.000363262634032967 0.62210919034755
"Hspe1-ps2" "OK" 0.549293589053145 -0.123876800586619 -0.000384966307443652 0.623655968743158
"Manba" "OK" 0.00169910890545582 2.92921271446079 0.00825314009821175 0.00284614539531991
"Slc25a47" "OK" 0.796221123442647 -0.828199100596236 -0.00243060902348675 0.805903736026089
"Ttc27" "OK" 0.0106041726171991 2.30425478936939 0.00647600490273137 0.0166459133386526
"Nt5c2" "OK" 3.34185263752236e-08 5.39947270195662 0.0152954541499519 7.09362557387287e-08
"Fam83g" "OK" 0.666746709739811 -0.430947450336439 -0.00119490555988216 0.697225455625368
"Colec12" "OK" 1.3360429855029e-99 21.1515171531387 0.0600888592794399 6.80616422391812e-99
"C130074G19Rik" "OK" 0.00747412866191533 2.43363022274002 0.00674467500903935 0.0119043900652056
"Synj2bp" "OK" 0.00259897453819632 2.79450342128107 0.00787608009497473 0.00429922935018837
"Retreg3" "OK" 0.00279780181441177 2.77058300411483 0.00780805914868929 0.00461670551730828
"Astn1" "OK" 1.40346521692531e-270 35.1249305251411 0.100000059909775 1.15985090202769e-269
"Dexi" "OK" 0.0083201676302511 2.39455967765508 0.00673151895177569 0.0131786490178501
"Rpgrip1l" "OK" 1.06128570884888e-47 14.4614568419994 0.0411057566170657 4.00986932363689e-47
"Wee1" "OK" 0 43.3673681338406 0.123440540825224 0
"Dnah1" "OK" 1.3466194801372e-236 32.8238165261365 0.0932409937231021 1.04718375687188e-235
"Thoc1" "OK" 1.79254432250943e-17 8.42572972212628 0.0239081045400804 4.81238025836275e-17
"Bbs10" "OK" 0.715449009291579 -0.569374554240934 -0.00170425445844236 0.736588852244806
"Eif4a2" "OK" 7.47263095813265e-87 19.7185497472203 0.0561126431152817 3.61591196148355e-86
"Tmem202" "OK" 0.0148684842610426 2.17357631833418 0.00607540442775867 0.0229918842038689
"Armt1" "OK" 7.40897109649715e-22 9.5361877930221 0.0270659375301153 2.14233449728736e-21
"Med6" "OK" 0.00179008415880501 2.91296316337054 0.00821280043140014 0.00299409035142912
"Swap70" "OK" 1.242406535053e-10 6.32792409727354 0.0179389284020065 2.85258816323262e-10
"Hexa" "OK" 2.34437665065267e-199 30.1010901266654 0.0856936696415746 1.67446197734983e-198
"Atp1a1" "OK" 0 54.9083223433248 0.156394469190706 0
"Slc4a8" "OK" 8.29841977708149e-24 9.9915485625908 0.0283695431717881 2.47362805213119e-23
"Mboat7" "OK" 1.69949481678056e-08 5.51953444608493 0.0156426830773582 3.64128465670374e-08
"Medag" "OK" 3.67176781758639e-26 10.5153145393409 0.0291902649576789 1.1301455890112e-25
"Ccdc170" "OK" 0 62.8094409049766 0.17851520266391 0
"Tubg1" "OK" 7.97409747566336e-52 15.1010058178295 0.0429216565257118 3.10986355527761e-51
"Ttc9" "OK" 2.5099903954698e-83 19.3034915689007 0.0549023946340559 1.19280717872128e-82
"Adam5" "OK" 2.49356366294818e-40 13.2424845684114 0.0375504171108338 8.86125823046894e-40
"Gk5" "OK" 0.313444057377639 0.486111498598623 0.00128750570627446 0.403034152163376
"Map3k9" "OK" 0.127712741404442 1.13726987824847 0.00235225406044885 0.176189503142152
"Pan2" "OK" 3.39149559334959e-05 3.98377214570909 0.0112537504080956 6.33741629199365e-05
"Mab21l3" "OK" 3.30721554186935e-06 4.50573269235028 0.0126205711260279 6.50168100590349e-06
"Prpsap2" "OK" 8.16014944558669e-17 8.24642536558298 0.0234069980749441 2.16847080894279e-16
"Ankle2" "OK" 0.0113689636773986 2.27780954561933 0.00640396029327979 0.0177953712092072
"Fam216b" "OK" 0 188.520615243064 0.535203270844561 0
"Fuz" "OK" 0.00126534181044338 3.01964830332538 0.00851550414190458 0.00214241597905183
"Thbs2" "OK" 3.83342078649246e-41 13.3823650337079 0.0380003871200193 1.37171712480972e-40
"Lmna" "OK" 1.23133071750249e-76 18.4904987648227 0.0525977420623693 5.64211427270944e-76
"Tnfsf11" "OK" 0.116539960343303 1.1924625653143 0.00304897646762286 0.161690348546105
"Wars1" "OK" 0.00591742783005046 2.5170305806247 0.00708534659916157 0.00950548726455863
"Usp14" "OK" 4.46895521171406e-34 12.1136915355016 0.0344348484542143 1.50121296512613e-33
"Mknk1" "OK" 0.0678549490390795 1.4919589843628 0.00416417282584042 0.0972303886318154
"Arhgef40" "OK" 0.0887303491278769 1.3486148813872 0.00375487117525541 0.12503857521932
"Tubg2" "OK" 0.208619075910082 0.8112220731296 0.00220444109126909 0.277681836364386
"Ina" "OK" 0 78.3919401503218 0.221269519122058 0
"Gm3222" "OK" 0.0263914957533057 1.93669210426247 0.00542716421616617 0.0398077976643334
"Neurl1b" "OK" 0 81.3818530101406 0.230242112596939 0
"Mb" "OK" 9.39172811787353e-06 4.27888181179588 0.0120426251921823 1.80715672494136e-05
"Tasl" "OK" 0.726418401449154 -0.60201643562055 -0.00175544120616088 0.745750329069022
"Pcgf6" "OK" 7.08864364921008e-10 6.05345365584317 0.0171398868990124 1.58679063902509e-09
"Col5a3" "OK" 1.13207651670758e-58 16.1073801617546 0.0457543672839452 4.63855824064814e-58
"Ulk2" "OK" 2.18749264612285e-21 9.42321129885003 0.0267655750379915 6.2759584755796e-21
"Dusp1" "OK" 0 97.5590874452833 0.277876299631275 0
"Tex26" "OK" 9.21242463786816e-81 18.9959428917753 0.0536130287035717 4.32220047540635e-80
"Apol6" "OK" 0.461645660434849 0.0962886554384531 0.000177920278722617 0.570389000902833
"Taf5" "OK" 5.84662412800863e-44 13.8560511427833 0.0393026247308059 2.13917938143985e-43
"Atp5md" "OK" 2.94303295196713e-137 24.9093929417669 0.0709048336792617 1.73194658461215e-136
"Rock1" "OK" 5.34381241113404e-10 6.0987871807487 0.0172945288304293 1.20097709137789e-09
"Pdcd11" "OK" 1.22409886109457e-15 7.91623039461412 0.0224557579296347 3.17439085400804e-15
"Rbfox2" "OK" 3.85399466175714e-46 14.2120991303708 0.0404031002593751 1.43690868932152e-45
"Wdr27" "OK" 1.17080829410896e-34 12.2230399433733 0.0346942750913787 3.95802938759555e-34
"Mphosph9" "OK" 1.02311248279586e-245 33.4568501769351 0.0951437424928501 8.08146923500325e-245
"Cyfip2" "OK" 0 114.932019180971 0.326389820869646 0
"Gm15216" "OK" 0.55140077592077 -0.129201198165836 -0.000397892958919497 0.624503961568907
"Wdr25" "OK" 0.00807625598907426 2.40545113482066 0.00675519931904156 0.0128114206667957
"Tbc1d25" "OK" 0.383245572275343 0.296967731998163 0.000758972163714711 0.482505533900507
"C2cd2l" "OK" 0.0792899788175514 1.40986361668862 0.00392931306806055 0.112517086852582
"Slc22a15" "OK" 0.234675427893648 0.723535656795746 0.00197214081316714 0.309533528065804
"Dhdds" "OK" 8.12407039079485e-05 3.77117387159423 0.0106571426475712 0.000148367243229238
"Begain" "OK" 1.68479103900238e-06 4.64690134712429 0.0131221478785136 3.35341789401786e-06
"Calhm2" "OK" 0.00330119572173137 2.71626065596653 0.0076354405841072 0.00542011112358132
"Mfge8" "OK" 0 108.508417126825 0.308595344586844 0
"Tgfbi" "OK" 0.0999466891136684 1.28185539331375 0.00347922410436694 0.139775127213126
"1600012H06Rik" "OK" 0.000287145604799791 3.44347428284266 0.00972615321535898 0.000507957563562817
"Il1rapl1" "OK" 0.00295521428264381 2.75270967077169 0.00772187855174475 0.00486844309852483
"Anxa1" "OK" 0 39.2686202620089 0.111508266596477 0
"Mex3a" "OK" 0 73.1082499547409 0.207846416367 0
"Fto" "OK" 4.5431107553796e-06 4.43784925546292 0.01255973313212 8.86375592085682e-06
"Pcnx" "OK" 9.95586474342733e-12 6.7066689423659 0.0190213330844315 2.35910992193934e-11
"Rab25" "OK" 2.30344033121857e-87 19.777990329228 0.030815522803761 1.11670143803825e-86
"Mark1" "OK" 1.41505560593342e-18 8.71805914356896 0.0247311501496913 3.88033099840357e-18
"Rfc4" "OK" 1.29963945860967e-264 34.731914800814 0.0986526020208232 1.06333601942184e-263
"Phf10" "OK" 5.93425751543743e-44 13.8549828911494 0.0393887514621206 2.17080287588428e-43
"Ebp" "OK" 3.78554780645875e-46 14.2133537913581 0.0403950186483366 1.41168083385897e-45
"Pgam5" "OK" 0.000425239872445978 3.33582077250727 0.00941922621125067 0.000744221318508431
"Lamtor2" "OK" 1.02659928612004e-10 6.35730814861377 0.0180312899331676 2.36250038444225e-10
"Gm19052" "OK" 0.565119934012241 -0.163963176951753 -0.00051590345610486 0.630110680858548
"Greb1l" "OK" 2.95653020084749e-07 4.99403523033407 0.013844437388587 6.06666821226651e-07
"Tpd52" "OK" 3.08447421688996e-44 13.9018912693538 0.0395254290771603 1.13084857080331e-43
"Esr1" "OK" 4.03339649686297e-41 13.3785855066168 0.0373353326025813 1.44241674998771e-40
"Gm16412" "OK" 0.514983565950242 -0.037567064497014 -0.000188556974273408 0.620482983589989
"Smap1" "OK" 7.04129612228177e-06 4.34256948848276 0.0122889776657603 1.36200143297678e-05
"Mospd2" "OK" 0.00557400547519609 2.53802472080022 0.0071424068818129 0.00898020394731896
"Shfl" "OK" 0.564767641998839 -0.163068227110597 -0.000549328440889926 0.630044574475372
"St6gal1" "OK" 3.71940683277141e-58 16.0336452849503 0.0455758920270153 1.5181269544254e-57
"Pxmp2" "OK" 2.46411728730151e-49 14.7181690759291 0.0418462496551941 9.42263833019172e-49
"Dpagt1" "OK" 0.574909162986146 -0.188886628260185 -0.000623747012302463 0.634615106359381
"9030025P20Rik" "OK" 2.18059055646165e-07 5.05247646424539 0.0142934567641865 4.49799759469444e-07
"Sdhaf4" "OK" 1.37614676448147e-110 22.3131780934341 0.0634963257304088 7.32902713252467e-110
"Pole" "OK" 0 49.7948246401823 0.14134133496409 0
"Cnpy2" "OK" 2.0315659973646e-29 11.2003091305447 0.0318328130144281 6.50598557246871e-29
"Pappa2" "OK" 0.943296995156432 -1.58306780953647 -0.00453965058596749 0.944133946962703
"Fndc9" "OK" 0.0473834028233399 1.67077157218329 0.00441976599973362 0.0693330391210752
"Rtp1" "OK" 0.00107987454363809 3.06733742391885 0.00828636269311078 0.00183648880035088
"Esco1" "OK" 0.00995160280576136 2.3281676052083 0.00654540422229458 0.015652852204025
"Plekhh3" "OK" 0.0425040238140738 1.72233943720115 0.00481736829863663 0.0625330229719773
"Ergic1" "OK" 0 41.985391696354 0.119557905963023 0
"Masp1" "OK" 1.63530119932574e-109 22.2021980818151 0.0630765990491848 8.68871102344137e-109
"Gm9619" "OK" 0.68042334265328 -0.468882935090086 -0.00136975164603386 0.70812517839089
"Irx3" "OK" 8.97621466717635e-207 30.6625991401189 0.0867625019160114 6.5300966758511e-206
"Angptl6" "OK" 0.18799827851402 0.88529683413178 0.0024246665868168 0.252168618378386
"Cs" "OK" 2.77781853337992e-53 15.3207689287493 0.043577974866154 1.09397439906119e-52
"Neurl1a" "OK" 1.26636446016597e-17 8.46631763071476 0.0233679790419239 3.41041661318048e-17
"H2ax" "OK" 0 181.495904649584 0.516646579246478 0
"Msh3" "OK" 1.276910133699e-10 6.32369472115581 0.0179080623543475 2.93143614896123e-10
"Ppan" "OK" 3.12333071995706e-06 4.51786389422578 0.0127525339342966 6.14888701619818e-06
"Adam32" "OK" 0.592820660156283 -0.234806812832064 -0.000743062152506384 0.644584735601131
"Coq10a" "OK" 0.605802452643057 -0.268395250870361 -0.0008494540575105 0.652316457925936
"Dcx" "OK" 0 96.4137018040901 0.271323765219945 0
"Eif3g" "OK" 2.73054451566502e-66 17.1581662189132 0.0488061754228407 1.17481759149554e-65
"Spats2l" "OK" 9.52376545476916e-25 10.2038958170841 0.0289877126179676 2.87352796210513e-24
"Dlk1" "OK" 1.02489166995015e-78 18.746960009001 0.053167456174677 4.74923485261366e-78
"Aldh1a1" "OK" 0 45.256161441545 0.128485544950472 0
"Gle1" "OK" 7.67757627338446e-26 10.4455568787315 0.029666716782555 2.35107862501385e-25
"Ankrd52" "OK" 0.00116217136646214 3.04531817401837 0.00857405118001366 0.00197217290271485
"Lin28a" "OK" 0.574340723377747 -0.187436313242927 -0.00055365054589052 0.634554613627305
"Rtp4" "OK" 0 46.8954731818407 0.133489201311699 0
"Cntnap1" "OK" 3.83702111670564e-07 4.94347950189503 0.0139867111493546 7.83686705164876e-07
"Lpp" "OK" 1.55912223793339e-96 20.8157202221935 0.0592230157597859 7.84516232853631e-96
"Dmbx1" "OK" 0.480525736933324 0.0488341412157422 3.19014295282096e-05 0.591166861557465
"Abhd2" "OK" 7.04774951660259e-221 31.7030677613573 0.0902192954765501 5.300201292715e-220
"Aldh1a7" "OK" 3.35509734259433e-158 26.772756684822 0.0760848312945695 2.11439077990521e-157
"Or14j6" "OK" 1.24233094934092e-05 4.21618841374536 0.0104989767712993 2.37655869683671e-05
"Dynlt2a2" "OK" 0.0237761824313143 1.98134707265368 0.0054661705039869 0.0360134539025506
"Casq2" "OK" 3.23578787131465e-16 8.08009609370771 0.0228766379737778 8.50607854491089e-16
"Dhfr" "OK" 0 138.738521712436 0.395023848054351 0
"Tmc1" "OK" 0.699052087364644 -0.521676161336247 -0.00150699875427295 0.723131082350095
"Crybg2" "OK" 0.419700230009748 0.20266042178706 0.000485129484408965 0.523472424258582
"Lcmt2" "OK" 0.014621804130609 2.18018692695141 0.00611587858690925 0.0226337000646107
"Smad5" "OK" 3.93506228128782e-78 18.6752630613528 0.0531308041587487 1.81693372000419e-77
"Stx1b" "OK" 3.632214545541e-45 14.0541545324209 0.0399162213523871 1.34092534940621e-44
"P2rx2" "OK" 0.534409103828519 -0.0863580515205144 -0.000325536390260645 0.620482983589989
"Gm20541" "OK" 2.26092209116267e-05 4.07905858390978 0.00996677895032406 4.26900123688619e-05
"Irx5" "OK" 0 37.8478651700061 0.106995648788964 0
"Or10al7" "OK" 0.644095155555681 -0.369426714355162 -0.00107874063583518 0.68007917764271
"Akap10" "OK" 0.341998801368577 0.407014140248513 0.00107209918932023 0.435712314950338
"Gm3435" "OK" 9.06164328829968e-07 4.77329850191119 0.0134390259469694 1.82415346543075e-06
"Nap1l1" "OK" 0 89.3619099950959 0.254570011208878 0
"Snrpd1" "OK" 0 69.4162180150442 0.197702198983451 0
"Tsen34" "OK" 3.14743614305692e-35 12.3293548072722 0.0350511925334702 1.0702350215907e-34
"Kcnq2" "OK" 1.96398659583076e-54 15.4920128725987 0.0422281962621784 7.81826071198706e-54
"Atp6v0e" "OK" 4.53842005459163e-276 35.4827318379337 0.101035460229307 3.7958268565952e-275
"Sh3pxd2a" "OK" 3.62337599180007e-34 12.1308788317652 0.0343980645248246 1.2187535086843e-33
"Abhd3" "OK" 2.05151583773439e-215 31.3041054936797 0.0890702481201099 1.51940128663389e-214
"Ubqln4" "OK" 2.58902105697491e-10 6.21361161447287 0.0176138322752105 5.88233145233386e-10
"Gapdh-ps16" "OK" 0.604065544451438 -0.263884511093728 -0.00077873135193482 0.651327303361595
"Mmp2" "OK" 4.26074899197435e-07 4.92302862984663 0.0138663964507033 8.68755745098792e-07
"Fth1-ps" "OK" 0.168168122603589 0.961429524339431 0.00263738231911673 0.227394849031479
"Dynlt2a1" "OK" 6.53386744668762e-46 14.1750890128979 0.0391552186417852 2.43254483385447e-45
"Cd52" "OK" 0.422622762334706 0.195188317223281 0.000436285894923572 0.526789933520656
"Parp8" "OK" 0.0149556280827436 2.17126354707676 0.00609082323360098 0.0231206964681318
"Zbtb10" "OK" 1.44033544027821e-08 5.54853872300909 0.015694711266798 3.09373013942419e-08
"Fancb" "OK" 7.38440625530468e-53 15.257090535107 0.0428614314871036 2.89867656594159e-52
"Faah" "OK" 0 141.009469171543 0.39992629281696 0
"Adam9" "OK" 0 77.2810862766286 0.220136079685258 0
"Ssr2" "OK" 1.13653122460356e-257 34.2690051942547 0.0975789798583703 9.18229725732747e-257
"Or2n1b" "OK" 0.585386981618885 -0.215694310034277 -0.00065489269536502 0.640037143620152
"Hmbs" "OK" 0.0124862629152546 2.24182745889384 0.00629881566794549 0.0194699403332554
"Ccr10" "OK" 1.32174677006176e-05 4.20218636918148 0.0115697330982829 2.52446639712642e-05
"Clec16a" "OK" 6.61143796213146e-09 5.68315960698231 0.016096465416098 1.43632455198015e-08
"Crebrf" "OK" 9.25823317278623e-77 18.5058700656804 0.0526430479697206 4.24655274550492e-76
"Mib1" "OK" 6.30278934316213e-49 14.6545137666037 0.0416720610714843 2.40251414687927e-48
"Stx4a" "OK" 0.010752021670278 2.2990157787286 0.00646484881070222 0.0168662644817354
"Zfp704" "OK" 0 50.3596107977516 0.143166673452135 0
"1700084M14Rik" "OK" 0.0157833138274098 2.14985573842164 0.00580340680447569 0.024350203544826
"Zfand5" "OK" 1.45361884592571e-39 13.1094435106122 0.0372715164206184 5.13431830726285e-39
"Akap11" "OK" 3.47315004982964e-117 22.9826817440359 0.0654049779159342 1.89902712055059e-116
"Stn1" "OK" 7.23148629229108e-06 4.33671230700142 0.0122557409894517 1.39789114372455e-05
"Mtm1" "OK" 0.0180296280377633 2.09625861198276 0.00588438259654707 0.0276385898126031
"Or2j3" "OK" 0.0394013828147729 1.75767534258571 0.00461331851070101 0.0581912739075228
"Vangl1" "OK" 2.56964096525479e-93 20.4576136687416 0.058189513897685 1.27802286530404e-92
"Prdm16" "OK" 4.4353749909868e-64 16.8599210233726 0.0479538406800518 1.88584412749872e-63
"Capn7" "OK" 0.118161352446664 1.18422829376322 0.00328721579360493 0.163763668149416
"Bnip1" "OK" 0.556075307709322 -0.141026022778362 -0.000486365955713762 0.626230937096497
"Sipa1l1" "OK" 1.8900916069612e-68 17.444651324363 0.0496176486179623 8.23022036526964e-68
"Rps9" "OK" 0 122.653934677935 0.34946905411497 0
"Tm2d2" "OK" 0.000687134703381269 3.20000135672061 0.00903210609925319 0.00118566866743103
"Apol7a" "OK" 0.540374417389735 -0.101377035927374 -0.000299591117491064 0.620694918452717
"Gda" "OK" 7.49925007231169e-07 4.81125567798284 0.0132705578745601 1.51453468227765e-06
"Ermard" "OK" 1.02200040687687e-17 8.49126489445888 0.0240878114653431 2.75767459167597e-17
"Pag1" "OK" 1.38260746847584e-09 5.94496170536922 0.0168461336401787 3.06643919863854e-09
"Fbrsl1" "OK" 0 88.9132147175332 0.253191846013721 0
"Lpcat2" "OK" 4.64056904088079e-20 9.09705848465509 0.0257826590505106 1.30606004395536e-19
"Scn8a" "OK" 3.37586029382012e-172 27.9491461241432 0.0793682858635965 2.21647517072242e-171
"Zfp668" "OK" 1.55796113223074e-06 4.66302675376125 0.0131786019841881 3.10576987802437e-06
"Ngf" "OK" 8.60130085453068e-58 15.9814752413729 0.0453855836533285 3.49808199917585e-57
"Kctd18" "OK" 0.178709885507125 0.920292799167982 0.00253483155522084 0.24051410957558
"Zfp646" "OK" 0.00103814535081425 3.07909699605144 0.00867752021557265 0.00176802089421084
"Ercc2" "OK" 0.000144168323293122 3.62555936498592 0.0102359158652806 0.000259612298425378
"Nfkb1" "OK" 0.0476943135225719 1.66763287976207 0.00466495793712385 0.0697653509011185
"Gm20696" "OK" NA NA -9.37189336410372e-05 NA
"Gm7575" "OK" 0.55235047185256 -0.131602059697065 -0.000390107530513594 0.624757098821001
"Gata6" "OK" 0.0774775591275895 1.42224507261912 0.00368891941044724 0.110083638880096
"Sec24c" "OK" 9.16736471303214e-08 5.21547448845287 0.014775781494783 1.91750800446769e-07
"Med7" "OK" 2.52410233846892e-13 7.22399518241106 0.0204995038388118 6.23990180893379e-13
"1110059E24Rik" "OK" 0.116708744475416 1.19160162141071 0.00330851831758315 0.161912077558554
"Vps11" "OK" 0.00079923097992802 3.15618726996887 0.00890523090378389 0.00137292471273635
"Gm5176" "OK" 0.00107491139779672 3.06871401923154 0.00847116313706944 0.00182856511016334
"Dll1" "OK" 0 94.7447776613052 0.268395660787138 0
"Phlda1" "OK" 0 45.1091942944394 0.128130060268483 0
"Arhgef37" "OK" 0.771566655120567 -0.744016174749306 -0.00218111388109477 0.784254466310251
"Sgo2a" "OK" 0 121.431053365783 0.345159780931346 0
"Havcr2" "OK" 0.608955088207302 -0.276596667849992 -0.000823338680980049 0.654851667484127
"Htra4" "OK" 0.187119327564495 0.888561750760081 0.00235308996661746 0.251082948718428
"Slc39a5" "OK" 0.0158135544445699 2.14909198625488 0.00602329786916148 0.0243947730059866
"Abhd17b" "OK" 2.40061756720728e-191 29.4826775635967 0.0839263123192422 1.67616040504929e-190
"Eif4e3" "OK" 0.000147293239300646 3.6200145250621 0.0102215149474159 0.000265160151220563
"Slk" "OK" 0.000205375944920007 3.53307759833572 0.00997953574992535 0.000366686163800694
"Cop1" "OK" 0.000308596295994954 3.42394434668391 0.009669324847236 0.000544835620308415
"Kifc5b" "OK" 0 45.6717209167792 0.129320647363373 0
"Rxfp2" "OK" 5.47446620878121e-09 5.71533311973828 0.0161094677530366 1.19262088838011e-08
"Ankrd34b" "OK" 7.8492101479882e-34 12.0674172631974 0.0333319153320013 2.63083368544176e-33
"Gpr27" "OK" 7.86479485300909e-30 11.284070252135 0.0319993115865575 2.52988205849155e-29
"Ptprz1" "OK" 0 187.630214610344 0.534386185463659 0
"Csnk1a1" "OK" 3.33065027484349e-38 12.8697551210632 0.036589591054039 1.16096768657107e-37
"BC053393" "OK" 0.449224952485486 0.127619744600103 0.000272776168419833 0.5566429470967
"Krr1" "OK" 1.83640070835585e-06 4.62908773766255 0.0131008755504994 3.64834302532909e-06
"Fam151b" "OK" 2.79625541528504e-55 15.6168212326939 0.0444047074940553 1.1207997777144e-54
"Fam120b" "OK" 0.000997570580329749 3.09095463086082 0.00872167026893473 0.00170068493476638
"Gm10080" "OK" 2.63499361526584e-06 4.55374244195097 0.0128401448451858 5.19884125075788e-06
"Emb" "OK" 0 40.5708185260013 0.115068916189698 0
"Parp6" "OK" 8.16514207104722e-10 6.03064868861249 0.0170791653799747 1.824596375391e-09
"Ezh1" "OK" 0.051670003946908 1.62887252308241 0.00455181622899948 0.0752940336862379
"AY036118" "OK" 1.49985754342622e-42 13.6211104794233 0.0384541482045141 5.42286234000398e-42
"Nabp2" "OK" 1.57837427887678e-36 12.5682395728232 0.0357305409526385 5.42940296539872e-36
"Psmb1" "OK" 1.34597286007175e-136 24.8483847047993 0.0707304149146838 7.9054553047299e-136
"Zfp219" "OK" 7.15650900283691e-09 5.66960132854802 0.0160674480724639 1.5534315212532e-08
"Zfyve16" "OK" 0.0894829375262032 1.34394592097011 0.00374160669313084 0.126010574971557
"Rtl1" "OK" 2.88768735400408e-05 4.02180546913197 0.00958806316956829 5.42181099057731e-05
"Gm9077" "OK" 0.0279388720603529 1.91198791517709 0.00531951006839026 0.0420223918181091
"Prok2" "OK" 3.45768452585782e-31 11.5556112352242 0.0310169432689619 1.1258839618836e-30
"Ltbp1" "OK" 0 50.3194904626429 0.143163604710778 0
"Rab3gap2" "OK" 0.000187998206139643 3.55638258296327 0.0100400557156847 0.000336658361207899
"Noc4l" "OK" 1.68166363864088e-22 9.68883817882081 0.0274637893233777 4.91217786273333e-22
"Rab10" "OK" 0 40.176485325427 0.114402946564186 0
"Hcn1" "OK" 0.00420053163757445 2.63551128281794 0.00460781216635805 0.00683699120990001
"Cemip2" "OK" 3.24789848534994e-62 16.6042209882422 0.0471902534837931 1.36075486912909e-61
"Plekha2" "OK" 5.00478258264782e-181 28.6664134463039 0.081580910977748 3.38192889682555e-180
"Nsun4" "OK" 0.300860759410193 0.521926482468654 0.00140085147894139 0.388178986817827
"Serinc5" "OK" 0 82.632899799099 0.235137619523388 0
"Kif3c" "OK" 3.79353137260933e-07 4.94570025804653 0.0140053131957754 7.74979600953321e-07
"Fut11" "OK" 4.28524656685929e-06 4.45041394581939 0.0125927472351892 8.3778612743981e-06
"Tmem253" "OK" 0.235446785309276 0.721025914726174 0.00192956855237639 0.31043750661459
"Ddx51" "OK" 0.0439448260108121 1.70663641685973 0.00476735256024846 0.0645422869777156
"Prss53" "OK" 0.336148093023676 0.422998732201035 0.00110539784945903 0.428863853183312
"Fabp5" "OK" 0 63.2677661573028 0.180046441612306 0
"Mrps30" "OK" 2.08426722200466e-11 6.59796008777588 0.0187133033589236 4.89638670961372e-11
"Glipr1" "OK" 1.75000186602434e-06 4.6390582676622 0.0125900853386674 3.47937692001247e-06
"Adcyap1r1" "OK" 0 91.4287758676698 0.260269889343212 0
"Chchd1" "OK" 1.06362797722987e-56 15.8239477988557 0.0450025504264479 4.29857173332333e-56
"Thbs4" "OK" 0.0369994235741838 1.78662049348807 0.00487963582908539 0.0548277993506111
"Asxl2" "OK" 2.17925435605774e-26 10.5643774691421 0.0300135026126152 6.72825211640202e-26
"Uqcrh" "OK" 6.78330235264953e-262 34.551428536762 0.0983851194072095 5.51494703436808e-261
"Gemin8" "OK" 0.0830911830894829 1.38457530742148 0.0038557389969771 0.117569203792888
"Glipr1l1" "OK" 4.72534687236114e-106 21.8410742683159 0.0603264861345673 2.48073838566743e-105
"Sh3bp5" "OK" 3.95841172231195e-98 20.9910554535783 0.0596282282059496 2.00351579293349e-97
"Fry" "OK" 1.74776065830051e-152 26.2771960348427 0.0745910283938529 1.08031959320774e-151
"Fabp4" "OK" 0.598241718204793 -0.248798613587329 -0.000728097995538705 0.647963249621436
"Tspan2" "OK" 0 85.2965902917894 0.231623658949716 0
"Sbf2" "OK" 1.73989420598554e-10 6.27573839829516 0.0177920238150943 3.97863303228596e-10
"Ubxn11" "OK" 6.96766130922098e-221 31.7034278941629 0.090135640021056 5.2421558553618e-220
"Arx" "OK" 0 50.529226631614 0.143718981239066 0
"Rnf41" "OK" 2.41301753942516e-06 4.57221147153655 0.0129385908792335 4.76870180325027e-06
"Mtx3" "OK" 0.257343606820495 0.651556660935193 0.00177020823835576 0.336603721972833
"Pola1" "OK" 7.80150402004482e-156 26.5687362359319 0.0755421468826431 4.87904871995111e-155
"Fgf10" "OK" 0.713871664040291 -0.564731108010887 -0.00164581988518885 0.735300443089837
"Aox1" "OK" 1.79844932283221e-12 6.95217771978736 0.0197118616671933 4.36175918137578e-12
"Tprg" "OK" 0.569423404072478 -0.174906386598703 -0.000537881988318811 0.631790722911344
"Socs1" "OK" 0.0152860660258415 2.16259774247525 0.00606216345473816 0.0236092936591145
"Trpc7" "OK" 0 53.7074415019926 0.152361226445561 0
"Rgs6" "OK" 6.29208260332669e-18 8.54744644421291 0.0242367952637269 1.70570439933078e-17
"Slc39a8" "OK" 0.00177743779134421 2.91517639357362 0.00818337987768784 0.00297486783159974
"Dgkh" "OK" 4.27353310010356e-10 6.1344195879432 0.0173575327470475 9.63199287259853e-10
"Ramp2" "OK" 7.76409648882274e-30 11.2852034264652 0.0319463727298879 2.49793542828452e-29
"Syne1" "OK" 1.00521082845785e-179 28.5616983777336 0.0812387811213842 6.7748507254801e-179
"Rmi2" "OK" 0 41.3584884427388 0.117245171316297 0
"Litaf" "OK" 9.03249661964128e-269 35.0062646182528 0.0996223214944363 7.44078190268852e-268
"Snn" "OK" 2.09350845352886e-50 14.8839997198609 0.0423210477964207 8.07732665193296e-50
"Mtmr1" "OK" 0.00256465187896153 2.79879911440491 0.0078803053121655 0.00424439774100281
"Txndc11" "OK" 0.322910425547175 0.459575635119931 0.00122245901569263 0.413994194537645
"Fam135a" "OK" 0.00472383674066213 2.59541512104119 0.00730673854552265 0.00765080126814526
"Sh3bgrl3" "OK" 8.47271325188095e-104 21.6026901583637 0.0614759842609949 4.38806317024962e-103
"Lrrc41" "OK" 0.053339060890119 1.61330564022588 0.00447744254535697 0.0775446403548737
"Tfdp2" "OK" 4.78390227197369e-24 10.0459941015916 0.0285360064228312 1.43144317153271e-23
"Ces1g" "OK" 3.02035651506889e-07 4.98991095975715 0.0141059356167235 6.19622809052948e-07
"Fabp12" "OK" 0.578725641304055 -0.19863443204045 -0.000601849338590176 0.636372553911106
"Cmya5" "OK" 5.11289808797315e-19 8.83261340574709 0.0250020770913811 1.41364426455005e-18
"Gm12174" "OK" 0.0559243518938325 1.58993834272967 0.00442812581846211 0.0811267181587994
"Vps25" "OK" 0.139776781460608 1.08132276828735 0.00298979391855136 0.191762779612535
"Nfib" "OK" 0 80.9261997990536 0.230433760042192 0
"Tacc1" "OK" 4.41475679547039e-75 18.2964651009445 0.0520538396241442 2.00457724280365e-74
"Impa1" "OK" 3.64717523186933e-33 11.9403183129476 0.0339392935438012 1.21207633511342e-32
"Sfr1" "OK" 7.99441977714034e-69 17.4937476947047 0.049770358579649 3.49119967475456e-68
"Zc3h7a" "OK" 5.87619496585293e-87 19.7307033191676 0.0561216828045552 2.84570547192593e-86
"Spock1" "OK" 0.000849153265264603 3.1384728745083 0.00877887558939185 0.00145521907375245
"Mettl6" "OK" 7.96182767984216e-15 7.67988090781039 0.0217908135570787 2.03056419094915e-14
"Cfap43" "OK" 0 41.1454411183451 0.116995583023388 0
"Vkorc1" "OK" 3.36540062252225e-27 10.7382501354316 0.0304958525384014 1.04872437561989e-26
"Ablim2" "OK" 8.2731305686296e-31 11.4804263335072 0.0324043389771522 2.68709256133157e-30
"Pirb" "OK" 4.2491652636362e-05 3.92989403422242 0.0110259713885013 7.88456706521741e-05
"Bank1" "OK" 0.0800865435695953 1.40448966486332 0.00364122142160575 0.113584946164358
"Trpc5os" "OK" 0.00021492385409422 3.52104620576527 0.00970471504146133 0.000383089141077086
"Tent2" "OK" 0.0141788142494072 2.19230309407344 0.00615807239446391 0.0219856888649099
"Phf1" "OK" 1.13781216994122e-10 6.3414839732635 0.0179678063787902 2.61543197341685e-10
"Pcyt1b" "OK" 4.23398387908397e-47 14.365915976033 0.0408460480034485 1.59107172670386e-46
"Gsto1" "OK" 1.29741094991258e-84 19.4559533779024 0.0553178361963294 6.20810451616442e-84
"Pfkfb2" "OK" 8.38553432724575e-09 5.64238486412458 0.0159754567072101 1.81671478901042e-08
"Eaf1" "OK" 2.13537046248473e-05 4.09232251940436 0.011569785377179 4.03742944451989e-05
"Specc1" "OK" 2.99242397874866e-112 22.4837606442535 0.0639513082163086 1.60410633776164e-111
"Rybp" "OK" 6.58118822748779e-61 16.4226794130168 0.0466997501925401 2.73821729640219e-60
"Vwa8" "OK" 7.63700685856723e-09 5.65845681535307 0.0160353641237823 1.65653571434058e-08
"Gsto2" "OK" 9.81529371098519e-29 11.0599047519787 0.031344756113998 3.11565663365409e-28
"Rtl4" "OK" 0.64309422643517 -0.366741902880744 -0.00112168073782644 0.679260749820247
"Rlbp1" "OK" 0 50.0532997442684 0.142164012277502 0
"Apol9a" "OK" 2.3754268131963e-152 26.2655331794365 0.0744863846682136 1.46778769433003e-151
"Aass" "OK" 7.53218806685423e-98 20.9604539147363 0.0596129137224175 3.80488279929057e-97
"Pdk3" "OK" 2.01378432706553e-13 7.25463148451125 0.0205795760186253 4.9831639758719e-13
"Nnt.1" "OK" 0.275093399760755 0.597480234477858 0.00160677254913413 0.357901014364727
"Fignl2" "OK" 6.74594242835132e-05 3.8173022486111 0.0107530952871173 0.000123724738227124
"Rasgrp3" "OK" 0.0279996768762525 1.91104067670449 0.00518713496348313 0.0420998140569377
"Rsl1d1" "OK" 4.25532505514969e-153 26.3308272548948 0.0749414579172018 2.63841847888687e-152
"Gnao1" "OK" 0 73.855826666688 0.210380170093814 0
"Porcn" "OK" 1.50971467341302e-05 4.17199600320656 0.0117955421370188 2.87617058691489e-05
"Ankrd33" "OK" 0.00138640828178583 2.99186191058112 0.00831809446107949 0.00233884317019837
"Itprid1" "FAIL" NA NA NA 1
"Rps2-ps10" "OK" 7.75316423045731e-22 9.53147557118163 0.0270603994844207 2.24078240505243e-21
"Itprip" "OK" 0.000234138433454528 3.49827565606034 0.00985529677749816 0.000416515334656098
"Rad54l" "OK" 0 54.7343909486878 0.155469196278076 0
"Caps2" "OK" 0.00301358765412488 2.74629928610778 0.00772270037972225 0.00495917610952771
"Trp63" "OK" 0.0986041193503166 1.28954627748884 0.00352876612688572 0.13803658963421
"Shq1" "OK" 0.266163647661193 0.624457313839925 0.00168824303928596 0.347083857859755
"Cuta" "OK" 1.35511889810385e-13 7.30806148609076 0.0207393594002322 3.36894504020335e-13
"Sorcs3" "OK" 0 43.0908614384463 0.12126499052679 0
"Dclk1" "OK" 0 73.7072595859168 0.209893253532781 0
"Ryr2" "OK" 1.1167915844965e-23 9.96207200937755 0.0280251791102175 3.32184761182883e-23
"Amfr" "OK" 2.94250604633678e-08 5.42226023812777 0.0153665752900333 6.25919759933206e-08
"Gm6997" "OK" 0.791248019644814 -0.810759214412651 -0.00234937859678657 0.801326198326184
"Colq" "OK" 0.0310288029727631 1.86588393317691 0.00486290737996635 0.0463915560682075
"Apol9b" "OK" 1.90527819909023e-142 25.3837688564753 0.0720128148688763 1.14551519704795e-141
"Adm" "OK" 2.51155393201859e-141 25.2821281443958 0.0718544110979389 1.50601451558151e-140
"Gxylt2" "OK" 4.96466082479953e-180 28.5863563145816 0.0813309887936998 3.35230689213643e-179
"Apol8" "OK" 0.523389023207281 -0.0586612130827979 -0.000247738027664433 0.620482983589989
"Sytl2" "OK" 9.37696017695625e-287 36.1689304261832 0.102919273727916 7.99455617543143e-286
"Zdhhc21" "OK" 1.41230392056835e-32 11.8271836135962 0.0336126861672508 4.66008655618614e-32
"Sorcs1" "OK" 3.34055822073663e-47 14.3823256488927 0.0408858111578661 1.25638123204991e-46
"Kcnc2" "OK" 1.51011438597571e-06 4.66943932869848 0.0131747346557686 3.01238445540181e-06
"Acvrl1" "OK" 0.2700362629699 0.612703321448352 0.001579800118816 0.351930428936654
"Fam210a" "OK" 8.27059639137947e-08 5.23452249370448 0.0148192947434272 1.73314750107986e-07
"Tbp" "OK" 9.73423096509981e-13 7.03823895289123 0.0199649891926952 2.3774443124369e-12
"Rnmt" "OK" 1.40077919033551e-05 4.18902475724166 0.011848292446999 2.67343381689389e-05
"Fbxo5" "OK" 0 105.144454504681 0.298837650106978 0
"Nudt21" "OK" 1.06037332889544e-89 20.047540216683 0.057041877480324 5.1922621305572e-89
"Rgcc" "OK" 5.98370754009004e-284 35.9900590219692 0.102411633609705 5.07280119262964e-283
"Naa16" "OK" 5.75791558811681e-28 10.9000781701238 0.0309460693990551 1.81116449023911e-27
"Atxn7l3b" "OK" 0 69.9676187483737 0.199317273003993 0
"Cep85" "OK" 1.16813148483322e-19 8.99621839186506 0.0255437016097915 3.26472672185735e-19
"Atp1b3" "OK" 0 38.5034704291877 0.109627238231684 0
"Mtrf1l" "OK" 0.0102002344978116 2.3188998182492 0.00651572641246362 0.0160285593288352
"Ppp4r2" "OK" 2.8881378103614e-09 5.82310928552479 0.0165079570216321 6.34392105868479e-09
"Tnr" "OK" 0 219.649467290913 0.624111598193144 0
"Rgs17" "OK" 4.68573396299659e-21 9.34291839579807 0.0265226753120254 1.33775406988493e-20
"Ogfod1" "OK" 0.0132310014174248 2.21936352807932 0.00623745914226734 0.0205778840657561
"Rbfox3" "OK" 2.05910127761677e-34 12.177068334729 0.0340244053900056 6.9427832915571e-34
"Rnf7" "OK" 1.14016143861726e-13 7.33124034365781 0.0208074905143286 2.84001846613345e-13
"Dpf3" "OK" 0.0010478983119119 3.07631023161892 0.00865251420812465 0.00178345277055142
"Mtrf1" "OK" 0.44700641005748 0.13322831272916 0.000293492606220958 0.554122163126886
"Gm28729" "OK" 0 96.5039250419298 0.270426003741766 0
"Gm43941" "OK" 0.496021174393263 0.00997360211345821 -5.74542719784027e-05 0.608074860872377
"Hyou1" "OK" 3.69507820180618e-06 4.48213039289702 0.0126836235623233 7.25154577192559e-06
"Mc5r" "OK" 3.21044105962216e-71 17.8053680099573 0.0503931194135749 1.42581817630709e-70
"Cdc25c" "OK" 0 81.9807358533543 0.23260642696782 0
"Kbtbd7" "OK" 0.0520876245847474 1.62494044522577 0.00454196223350069 0.0758474817369992
"Kbtbd6" "OK" 3.14103345461614e-58 16.0441424453287 0.0453105172957282 1.28350719543506e-57
"Wbp4" "OK" 0.000884471459346404 3.12651032652897 0.00882393420708411 0.00151344571195897
"Acvr1b" "OK" 1.04805087491861e-15 7.93552298010375 0.0225114720691756 2.72333288819551e-15
"Fam98a" "OK" 1.44615374590383e-42 13.62377294589 0.0387336707879234 5.23183583079138e-42
"Elf1" "OK" 1.84023630342902e-10 6.26700968957828 0.017766767574519 4.20488986461456e-10
"Myh9" "OK" 0 40.5470452481246 0.11546013483145 0
"Gm3550" "OK" 0.000704595899110217 3.19276171571265 0.00868375658199349 0.00121498532368781
"Pdcd2" "OK" 0.0120868397642149 2.25435761395987 0.00633060819167858 0.0188764706155849
"Fam53c" "OK" 0.000286187953664958 3.44437751465574 0.00972885543519427 0.000506313112693475
"Yod1" "OK" 2.88680496830745e-10 6.19649026383877 0.0175616390141645 6.55065914923073e-10
"Tph2" "OK" 0.000411431858438835 3.34498718707245 0.00908830233520991 0.000720474785384935
"AA986860" "OK" 0.0563353459713771 1.58630255969117 0.00441746209373799 0.0817032269535866
"Tshz1" "OK" 3.13027693417095e-297 36.8293546375565 0.104799778795208 2.72150136728572e-296
"Zswim8" "OK" 0.00141242440013053 2.98618155220678 0.0084215708651431 0.00238184135270073
"Zfx" "OK" 0.00171512626248053 2.9262952200671 0.00825092661085194 0.00287217609125173
"Zscan30" "OK" 0.649187594666903 -0.383128066125976 -0.00117112187872108 0.683576623075838
"Tbc1d15" "OK" 5.55964833369008e-07 4.87071884725817 0.0137910518947085 1.12926055339604e-06
"4930523C07Rik" "OK" 1.24777178858868e-22 9.71927401845172 0.0275990269256524 3.65008638772076e-22
"Xpnpep1" "OK" 3.29752868751972e-16 8.07779088319986 0.0229333637912303 8.66711741386974e-16
"Pdzrn3" "OK" 8.42567379143414e-08 5.23108995656062 0.0147921236602066 1.76441566610506e-07
"Mtpap" "OK" 0.753360278109576 -0.685102181474853 -0.00203728007437412 0.768953212667519
"Dcaf4" "OK" 3.30342143388232e-29 11.1571601212662 0.0316938534974046 1.05528236212641e-28
"Bbs2" "OK" 0.000110102638390077 3.69463222973599 0.0104310440424272 0.000199662666563096
"Rab21" "OK" 2.09371710765791e-52 15.1889229580603 0.043200753544228 8.20084637068527e-52
"Amot" "OK" 4.76331098445635e-25 10.270945634827 0.0291733794771333 1.44274207012003e-24
"Cnksr1" "OK" 7.65511301333565e-06 4.32417711389276 0.0118902312901153 1.47851401581268e-05
"Tamalin" "OK" 0.53825387464103 -0.0960356601744989 -0.000354211553715258 0.620482983589989
"Ticam2" "OK" 0.695246364604208 -0.510776921920039 -0.00152711014221515 0.720060918961459
"Tmed7" "OK" 5.63021210876848e-15 7.72414766919147 0.0219256625512219 1.4403926059697e-14
"Smarcc2" "OK" 6.3552470586142e-96 20.7482614963167 0.059039992817069 3.18627372669244e-95
"Nr4a1" "OK" 1.04030068204906e-232 32.5501941103085 0.0925671172910325 8.04472451169812e-232
"Eif1a" "OK" 1.19765239321135e-08 5.58071600181854 0.0158136904155358 2.57768042512182e-08
"Zfyve1" "OK" 0.00120258546150262 3.03502331603277 0.00855735193003077 0.00203864609699077
"Mt3" "OK" 0 155.355385572283 0.442675014806128 0
"Prdm9" "OK" 0.156975124812921 1.00696779718983 0.00276914051788757 0.213330624783406
"Zadh2" "OK" 7.37833473596165e-68 17.366661100389 0.0493900451396195 3.20509178458175e-67
"Txn2" "OK" 9.6174700073655e-32 11.6650237565936 0.033159201136764 3.14923287668614e-31
"Mt2" "OK" 0 172.390376994182 0.491201839990418 0
"Zfp593" "OK" 0.343256055958325 0.403592894091857 0.00106136229579529 0.437221492871688
"Gm18929" "OK" 0.57488570333978 -0.188826765552891 -0.000571464322330735 0.634615106359381
"Cntn3" "OK" 1.27594153380316e-05 4.21016140899024 0.0118634916295193 2.43930396606431e-05
"Paip1" "OK" 1.17749192663745e-23 9.95680981007054 0.0282895285310127 3.50066739974953e-23
"Prrc1" "OK" 0.0302765240945397 1.87674502670771 0.00526060846909606 0.0453080991113794
"Mt1" "OK" 0 193.608982902631 0.551677644576367 0
"Rbm25" "OK" 0 65.2184253612944 0.185774507452987 0
"Nup93" "OK" 3.28891411419465e-80 18.9290170756565 0.0538455527169664 1.5350817389992e-79
"Atg101" "OK" 0.208814084520215 0.810542987323528 0.002222814113565 0.277920906386355
"Gm4918" "OK" 0.533197141280874 -0.0833091594351259 -0.000259879863837555 0.620482983589989
"Cd99l2" "OK" 5.23677727542825e-13 7.12413605748037 0.0202153365252522 1.28736846968407e-12
"Foxred2" "OK" 5.77921335793727e-06 4.38575480065616 0.0123942018183513 1.12184364269101e-05
"Ctxn3" "OK" 0.0291784028331254 1.89300799943793 0.00521795785979374 0.0437518478636771
"Gm7450" "OK" 0.554394855982612 -0.136772921428213 -0.000467782424418168 0.625665776003887
"Iars2" "OK" 0.0294567167751044 1.88883878850174 0.00529567557334414 0.0441544955629814
"Crim1" "OK" 0 69.405262808505 0.197693768583076 0
"Gspt1" "OK" 4.31070280017955e-190 29.3846728814839 0.0836534136529965 2.99822253720388e-189
"Fam110d" "OK" 0.23390882496493 0.726034452853319 0.00194949261996025 0.308702865003803
"Pdik1l" "OK" 1.03976631740164e-17 8.48926208958371 0.0240902711325807 2.80477391462894e-17
"Adora2b" "OK" 2.56943381608944e-05 4.04921974334444 0.011366374560964 4.83886800361001e-05
"Krt80" "OK" 0.0045375834752402 2.60920947716708 0.00714523830045817 0.0073656663499065
"Rasa2" "OK" 3.33553803187222e-05 3.98772203240088 0.0112747822967142 6.23801947334594e-05
"Slc12a2" "OK" 0 43.0189575090851 0.121239610937537 0
"Eif3d" "OK" 1.63421867742255e-14 7.58721926817504 0.0215314376880671 4.1444446970352e-14
"Mmut" "OK" 2.79957306780559e-226 32.092560904548 0.0913708197771159 2.13474838617757e-225
"Map3k8" "OK" 6.20171635645034e-16 8.00038148385826 0.0226604976071326 1.62059908089724e-15
"Frem1" "OK" 0.000134035408312827 3.64434770113637 0.0102732580166247 0.000241896318831939
"P3h2" "OK" 3.82322572118411e-62 16.5944313875702 0.0471720140866462 1.60142494875033e-61
"Mtr" "OK" 7.24399105203599e-07 4.81817149376303 0.01363280200456 1.46445782368053e-06
"Zbtb38" "OK" 1.35815789059813e-05 4.19603225660725 0.0118667142502476 2.5929121818707e-05
"Gm49858" "OK" 0.646575624087176 -0.376091663341766 -0.00109103225348993 0.681860148173856
"Ptchd4" "OK" 5.6710812551884e-05 3.85992544427148 0.0108728619071022 0.000104478254133812
"Hbegf" "OK" 0 78.9536192957411 0.224737030742799 0
"Opn5" "OK" 0.153729688812258 1.02056753428779 0.00275444245519296 0.209203585416003
"Zswim7" "OK" 0.605190269760646 -0.266804797198345 -0.000845151299658573 0.651929524256037
"Cldn1" "OK" 0.387691435642619 0.285341043240536 0.00068663634989659 0.48762667051663
"Ftsj1" "OK" 1.33698785837823e-09 5.95045531427361 0.0168642225854068 2.96635449979947e-09
"Spry4" "OK" 3.38900742127933e-161 27.028816349275 0.0768212238434254 2.15760828736051e-160
"Add3" "OK" 0 55.1038818608195 0.156934560652235 0
"Cacng2" "OK" 0.000828734851379017 3.14559920794375 0.00855138916211853 0.00142198263452228
"Chd1" "OK" 1.46573614189224e-33 12.0159036945867 0.0341451399009506 4.89455534227808e-33
"Dtnb" "OK" 0.0665490074816456 1.5019964913783 0.00418511607413655 0.0955031435188218
"Fgf1" "OK" 0 44.0624242929119 0.125425199114706 0
"Krt7" "OK" 0.0313074084916398 1.86191681154764 0.00516744414112948 0.0467887236785299
"Tnn" "OK" 1.86576539801576e-05 4.12350331965049 0.0112474085023852 3.53768249488249e-05
"Gm8520" "OK" 0.534640164193207 -0.0869394123097835 -0.000241775687968348 0.620482983589989
"Slc37a4" "OK" 0.0167147253290838 2.1268872719289 0.00595351276625689 0.0257124416146453
"Snx29" "OK" 0.0014112529166871 2.98643527145236 0.00825939292952502 0.00238008819784017
"Cbx2" "OK" 6.44174183492303e-74 18.149814657338 0.0512660056620709 2.90740180991562e-73
"Zfand1" "OK" 0.192855209968224 0.867422752399916 0.00238479813003968 0.258107940435747
"Kif27" "OK" 1.84679650745711e-42 13.605906661256 0.0386244292059695 6.67457552324656e-42
"Wnk4" "OK" 0.801198897868536 -0.84591134291628 -0.00241471059171871 0.810176419274425
"Arhgap26.1" "OK" 0.00679583708337532 2.46787771657008 0.00693267559802849 0.0108681608645969
"Ift27" "OK" 2.85132098383798e-15 7.81035657403081 0.0221654310786951 7.33934575546088e-15
"Sugt1" "OK" 0 46.9333304951648 0.133663946590799 0
"Slc12a3" "OK" 0.824617076976462 -0.93310482907233 -0.00269954200818154 0.831899481434697
"Eif2s3x" "OK" 2.11832831433152e-136 24.8301563640579 0.0706743791221011 1.24337260960552e-135
"Hnrnpc" "OK" 2.64708675085613e-147 25.8199523041343 0.0735017765041692 1.61083171834802e-146
"Pkm" "OK" 1.53573936100832e-74 18.2284052000756 0.0518647294836172 6.94700745033565e-74
"Chmp4c" "OK" 3.62865140527987e-12 6.85249479498858 0.0191127303625958 8.72549016971707e-12
"4833420G17Rik" "OK" 2.85975180106997e-16 8.09514743512039 0.0229757282475937 7.52524570017669e-16
"Tmem19" "OK" 6.00610307023194e-16 8.00432673049938 0.0227183726145979 1.57061944819786e-15
"Sgcd" "OK" 0.00342771403000703 2.70378669546226 0.00754748291041925 0.00561997499736704
"Ppp3ca" "OK" 9.10070319199289e-211 30.9607623684039 0.0881420575604831 6.67446533572855e-210
"Pvalb" "OK" 0 105.577673135134 0.298946037104597 0
"Hmgb3" "OK" 0 137.186223168352 0.39053266439044 0
"Coa3" "OK" 4.04894612469096e-10 6.1429967861527 0.0174191754108234 9.13378685221188e-10
"Cpped1" "OK" 3.17280695613722e-17 8.35862001756953 0.0237324319940781 8.48008185270557e-17
"Cbx8" "OK" 0.0664990007843042 1.50238386247217 0.0041914269861748 0.0954389682852979
"Fez2" "OK" 2.73985064819511e-14 7.51995043275911 0.0213396330058205 6.91727015656365e-14
"Chl1" "OK" 0 60.7431808461482 0.172921686765908 0
"Ccdc89" "OK" 9.00033532459148e-106 21.8116155207529 0.0617457842862971 4.71818333643774e-105
"Ttc19" "OK" 0.0817674153804932 1.39328101026455 0.00388403646286054 0.115823267948715
"Crebzf" "OK" 1.77541377016608e-07 5.09158493057824 0.0144125240541324 3.67271554587137e-07
"Shisa9" "OK" 0 111.105825681674 0.316009694419008 0
"Ncf4" "OK" 0.53617710040651 -0.0908071870773857 -0.000293637014454051 0.620482983589989
"2210016F16Rik" "OK" 0.000870167987486026 3.13130115188961 0.00880298245054479 0.00148981806167096
"Bpnt1" "OK" 1.003069775394e-21 9.50470596553719 0.0269962430250185 2.89069238002335e-21
"Klhl15" "OK" 0.352150406488513 0.379521269299478 0.000993208834975402 0.447413957955172
"Snx16" "OK" 0.147614701731034 1.04671855473096 0.00280938888580602 0.201581126696181
"Herpud1" "OK" 6.66497409353916e-20 9.05764319409766 0.0257185194801864 1.8714392877145e-19
"Klc3" "OK" 0.0209489964962277 2.03453192647837 0.00568706981769091 0.031924049118576
"Tmem267" "OK" 1.96049825192879e-08 5.49437359581393 0.0155328426982074 4.19403021797591e-08
"Il1rap" "OK" 3.27451173839401e-34 12.1391658776269 0.034490347240359 1.10223167411924e-33
"Actn2" "OK" 0.813403912188972 -0.890509861479454 -0.00256707449854128 0.82132180201951
"Csf2rb2" "OK" 0.648118058686419 -0.380244562931729 -0.00110885216576094 0.682964688538818
"Thap2" "OK" 7.98466694135099e-45 13.9982780005322 0.0397885835176562 2.93872866281493e-44
"Zfc3h1" "OK" 0.0317810065173478 1.85523964236543 0.00519962350504643 0.0474611440204874
"Mrps14" "OK" 7.36602888363555e-28 10.8776445716201 0.0309132476280406 2.31457965391257e-27
"Cbx4" "OK" 4.69143827152237e-18 8.58127316535235 0.0243600906942703 1.27523749040222e-17
"Nlrc5" "OK" 1.35797738264225e-13 7.30777826566418 0.0206789059786659 3.37558652793141e-13
"Rgmb" "OK" 0.0516021307695211 1.62951396250032 0.00455276605594627 0.0752072721462441
"Cacybp" "OK" 5.61102732600341e-92 20.3066883249195 0.0577874939603515 2.77385462084458e-91
"Rack1" "OK" 0 84.5279486266197 0.240794219355902 0
"Tmem126a" "OK" 2.99170373627497e-11 6.54415160794574 0.0185614230056602 7.0062619353869e-11
"Adgrf4" "OK" 0.212339623614008 0.7983295964874 0.00208984709836107 0.282321758129594
"Slc38a5" "OK" 0.528589002777051 -0.0717234492125806 -0.000244793668281086 0.620482983589989
"Brca2" "OK" 1.80784536034524e-163 27.2214967966858 0.0773153831192455 1.15872872545708e-162
"Tbc1d16" "OK" 2.79733514675915e-57 15.9077981965685 0.0451949308755728 1.13331317763986e-56
"Npy6r" "OK" 0.000727277620312083 3.18360067089772 0.00806605636874984 0.00125301964194471
"Homer1" "OK" 1.13071429170877e-48 14.6147621255569 0.0415286354826644 4.29919154224808e-48
"Tmem126b" "OK" 0.00155036464784223 2.9575713991066 0.00833968942358239 0.00260520729251508
"Ap2a1" "OK" 6.57667718824701e-09 5.68406071822895 0.0160989047785727 1.42894482449344e-08
"Myl6" "OK" 0 126.169491685375 0.359491653217031 0
"Trappc4" "OK" 0.000842150564084679 3.14089898878412 0.00886470784516175 0.00144376667279297
"Trim41" "OK" 9.56381029051675e-09 5.61971184943552 0.0159254067960382 2.06652953350337e-08
"Csf2rb" "OK" 0.0362965828258621 1.79538006977855 0.00490858833041572 0.0538570390845104
"Zfp960" "OK" 0.449691645233892 0.126440442587889 0.000273642419436288 0.557068257023097
"Zfp97" "OK" 0.791385115540629 -0.811236673282293 -0.00238620709691096 0.80137510942509
"Vit" "OK" 0 74.7659231023541 0.212816890081152 0
"Dnmt1" "OK" 0 132.858689488232 0.378058750395806 0
"Ercc4" "OK" 0.00647986015867377 2.48487425457957 0.0069899963546795 0.0103803138372151
"Gm12184" "OK" 0.671077930692392 -0.442891606769988 -0.00132588867853897 0.700625364490459
"Trim7" "OK" 5.11128328317083e-39 13.0137315603056 0.0368319631780357 1.79446706823479e-38
"Ier3ip1" "OK" 6.5578227870855e-64 16.8367921663887 0.0478958344339964 2.78368164355847e-63
"Sike1" "OK" 1.59062164911404e-06 4.65875708652769 0.013187713357777 3.17017779868145e-06
"Col9a1" "OK" 0 68.7767612376918 0.194056123430867 0
"Hdhd2" "OK" 3.40948980563133e-20 9.13049024267992 0.0259337964589657 9.60928817955026e-20
"Emcn" "OK" 0.565972628449132 -0.16612987610966 -0.000512415335838551 0.630515982218121
"Irgm1" "OK" 2.09955125668397e-157 26.7042684454223 0.0759179678298651 1.3189975855165e-156
"Gmnc" "OK" 3.43944830091036e-218 31.5073982886896 0.0895848507766 2.55994236631469e-217
"Gm12185" "OK" 0.57784539868177 -0.196384531454499 -0.000583729381652152 0.635947048829711
"Psme2b" "OK" 0.737621046928458 -0.636028408190929 -0.00182949445010315 0.755151575496979
"Riok2" "OK" 0.805755256313562 -0.862359922723694 -0.00253964823262809 0.814418806137844
"Becn1" "OK" 5.22911513655699e-05 3.87970714936724 0.0109600036854022 9.65922618971621e-05
"Ostn" "FAIL" NA NA NA 1
"Hacl1" "OK" 4.25246438325366e-153 26.3308527579642 0.0749321024027753 2.637550847194e-152
"N4bp2l1" "OK" 3.29037903424819e-07 4.97334444951281 0.0140610125575045 6.74174721184533e-07
"Lix1" "OK" 0 122.267051565649 0.348317229475352 0
"Myl6b" "OK" 3.58183932668663e-05 3.97078306532415 0.0112203686987041 6.67995639671079e-05
"Mrtfb" "OK" 0.00755477205121798 2.42974272170575 0.00683283243689335 0.012023285490912
"Lgr5" "OK" 7.27495687295964e-124 23.6411676635598 0.0663366524723225 4.09052014330369e-123
"Afap1" "OK" 8.88222966523144e-87 19.7098065863629 0.0560652369982032 4.29569569206223e-86
"Cd2ap" "OK" 1.48297872526051e-21 9.46392510999969 0.0268793926213387 4.26758338842903e-21
"Ddit4l" "OK" 0 65.5666912956081 0.186679400738009 0
"Katnal2" "OK" 1.84676897018121e-24 10.1394019606097 0.0287689521757369 5.55261255085802e-24
"Psen1" "OK" 0.00326491168726446 2.7199173572112 0.00766478053459501 0.00536297697883474
"Nbea" "OK" 1.90131987373417e-30 11.4082590361477 0.0324060852560893 6.15219117981859e-30
"Gpm6b" "OK" 0 116.019426072597 0.330565364971823 0
"Klra2" "OK" 0.603285187112001 -0.261859680125018 -0.000773353927164459 0.650848436472475
"Cntn6" "OK" 1.05720684572291e-140 25.2253020258613 0.0700330638271267 6.3162947230893e-140
"Parn" "OK" 2.77793341871384e-08 5.43253623078057 0.0153925043341757 5.91330584672321e-08
"Ep400" "OK" 1.2291331664702e-105 21.79735326825 0.0620116306181626 6.43965878711776e-105
"Dnmt3a" "OK" 1.10540286194663e-137 24.948610823829 0.0709724226655749 6.52220211025652e-137
"Ccdc40" "OK" 0 83.136632363286 0.236602305555355 0
"Tnfrsf21" "OK" 1.33081602640704e-156 26.6351237365438 0.0757744174546385 8.33734760868474e-156
"Tspan8" "OK" 0.0179160467471542 2.09882768398609 0.0057845132343676 0.027473808643958
"Strn" "OK" 1.19540889982068e-273 35.3254271248256 0.100476504825283 9.93824745871187e-273
"Tst" "OK" 0 61.6727076437555 0.175590706205142 0
"Cnmd" "OK" 0 54.8030219042538 0.155659420260529 0
"Mpst" "OK" 0.00013572795503835 3.64111872568604 0.0102800556100284 0.000244901915474076
"Rrn3" "OK" 4.4272268928167e-14 7.45695558035335 0.0211626349442087 1.11244630639633e-13
"Btd" "OK" 2.73213041488691e-12 6.89296165355915 0.0195499132698489 6.59078078833116e-12
"Mapkapk2" "OK" 6.69873621982822e-47 14.3340986185523 0.0407467811950693 2.51258291836408e-46
"Esyt1" "OK" 0.0171995353213726 2.11536241430817 0.00592602196116848 0.026413206246529
"Pcdh8" "OK" 1.73356674753836e-13 7.27488590961172 0.0204935434513379 4.29736934848508e-13
"Ccdc50" "OK" 1.20800721878607e-77 18.6152783302719 0.0529570960917524 5.56349127120943e-77
"Or2v1" "OK" 0.69343578332513 -0.505612886509805 -0.00140024580428098 0.718433066599809
"Bckdk" "OK" 0.119220727238495 1.17889132007708 0.00327062463019319 0.165130450919162
"Jmy" "OK" 3.59327091934064e-70 17.6696310093599 0.0502422455558019 1.58298625392187e-69
"Prxl2b" "OK" 8.67466339684926e-224 31.9134989377342 0.0903233951881102 6.58129464689921e-223
"Cd209c" "OK" 0.532708329952144 -0.0820796944723879 -0.000305587539875694 0.620482983589989
"Lnpep" "OK" 7.72273512940357e-121 23.3451268716074 0.0664335779650887 4.27438351274471e-120
"Mab21l1" "OK" NA NA -7.14530601746253e-05 NA
"Ralyl" "OK" 1.80697100913703e-23 9.91412914823104 0.0276408601127396 5.35358170451646e-23
"Gm7389" "OK" 7.98085478364556e-13 7.06586625484824 0.020048793774477 1.95290737513583e-12
"Bzw1" "OK" 0 43.582717667582 0.12412002919501 0
"Il15ra" "OK" 0.156707182383037 1.00808352772322 0.00277935060056225 0.212998564261724
"Gm5315" "OK" 3.53432075986883e-25 10.2996931500753 0.0292495558855415 1.0726577332247e-24
"Magohb" "OK" 1.7650002372532e-09 5.90483491756595 0.0167303736526132 3.90206875087984e-09
"9930111J21Rik2" "OK" 0.0382626225197641 1.77121326008424 0.00493715260727753 0.0565928111004853
"Ndst2" "OK" 0.107665425961215 1.23903954951563 0.00343905147559148 0.150011832111624
"Krt1" "OK" 0.40453578149441 0.241623949312604 0.000562063235342063 0.506588935002609
"Tgtp2" "OK" 2.02086889644984e-36 12.5486835045167 0.0337012007162059 6.94490912262436e-36
"Pias2" "OK" 0.00384229168952131 2.66562291709967 0.00750853008694435 0.00627711103404871
"Heatr1" "OK" 1.34545663979582e-18 8.72376918653519 0.0247275347796158 3.69284472197001e-18
"Dusp5" "OK" 7.6832329517973e-55 15.5522284380546 0.0440995480202073 3.06666677459066e-54
"Styk1" "OK" 4.33360774900568e-05 3.92515987453791 0.0109970820565945 8.03629777682149e-05
"Extl1" "OK" 2.41156423897244e-27 10.7689803736377 0.0304804823024238 7.52920307026699e-27
"Nutf2-ps1" "OK" 1.58068779866932e-16 8.16700585548177 0.0231707740938353 4.17835882808767e-16
"Myo18a" "OK" 8.63773383248334e-41 13.321857712296 0.037876543104389 3.080467455888e-40
"Smc3" "OK" 2.49544605946343e-255 34.1114438917381 0.0971162458127097 2.01252484035994e-254
"Cpne2" "OK" 2.09250061993134e-92 20.3550878239839 0.0579170773233642 1.03586241604884e-91
"Gm8177" "OK" 0.53292099497077 -0.0826145770895621 -0.000269702632225117 0.620482983589989
"Syngap1" "OK" 4.67732768311953e-75 18.2933165113069 0.0520272154108876 2.12273289797899e-74
"Dyrk3" "OK" 1.9889546226591e-64 16.9072580296781 0.0480292748060082 8.47665690303992e-64
"Capn12" "OK" 0.594386144139289 -0.238842502318151 -0.000712961837176488 0.645453072352448
"H2az1" "OK" 0 261.733110564918 0.74562813888366 0
"Eprs" "OK" 1.17078338350301e-48 14.6123901731016 0.041548135243807 4.45060431525818e-48
"Ybx3" "OK" 0 77.8158723685498 0.221651738038199 0
"Tnfrsf14" "OK" 0.710564677709138 -0.555035111480939 -0.00164777515761277 0.732521239888749
"Zc3h10" "OK" 0.301755717484981 0.519357539854866 0.00139169604685835 0.389250210469298
"Ampd3" "OK" 1.23172931326326e-63 16.7994431450426 0.047766607613778 5.2198831592131e-63
"Rbm20" "OK" 3.82663213996473e-07 4.94400779107599 0.0138896485056682 7.81653276304023e-07
"Pcdh17" "OK" 0 50.4620402956833 0.143614694547921 0
"Rpl41" "OK" 0 96.8217352945244 0.275832571991545 0
"Krt8" "OK" 9.97075942157342e-133 24.4877678696823 0.0673857996251234 5.76986972747607e-132
"Hes5" "OK" 1.00901948447632e-222 31.8365944306874 0.0896473658203822 7.62637884225842e-222
"Evi5l" "OK" 1.16534425619168e-119 23.2287939234744 0.0660610846693658 6.42630567675026e-119
"St8sia5" "OK" 1.20086170724617e-78 18.7385298025341 0.053078557991068 5.55895177073253e-78
"Dnajb14" "OK" 0.000921526156474936 3.11442271795475 0.00878904710417851 0.00157446285481031
"Pdcd4" "OK" 0 42.4470968695173 0.120863164965857 0
"Ttc39b" "OK" 2.90210058102993e-07 4.99762069128598 0.0141447988140853 5.95633538628715e-07
"Ankrd28" "OK" 3.3633677518099e-126 23.8671150738054 0.0678650632605367 1.90837549677513e-125
"Dmgdh" "OK" 0.116215731944736 1.19411889279271 0.00326079199449909 0.161290099644025
"Eif4b" "OK" 5.93905661600918e-127 23.9395300521755 0.0681326153363369 3.38044884460264e-126
"Ntan1" "OK" 9.86970861462394e-12 6.70793769529675 0.0190293958795043 2.33930887439721e-11
"Tm4sf1" "OK" 0 112.705576051903 0.320597142764675 0
"Pa2g4" "OK" 0 87.6616672932293 0.249666972318767 0
"Kat8" "OK" 0.145677809928801 1.05515242226091 0.00290632113673755 0.199131989655023
"Pde1c" "OK" 0.000121926667732552 3.66863037195057 0.0101594697044678 0.00022052855255084
"Arsb" "OK" 9.19007931231917e-59 16.1202709653517 0.0458437318799986 3.76895572615425e-58
"Snhg4.1" "OK" 0.774906922132359 -0.755104712667245 -0.00222255989684035 0.787073440493356
"Trpm3" "OK" 9.997904406481e-49 14.6231410586838 0.0415616155993421 3.8029963463135e-48
"Slc30a10" "OK" 1.14093538611479e-06 4.72670974350706 0.0131693118521791 2.28782832840639e-06
"Wwtr1" "OK" 6.97479692575685e-228 32.2072974551199 0.0916985742227048 5.33198262232043e-227
"Lhfpl2" "OK" 0 66.26557224505 0.188161259799221 0
"Lyplal1" "OK" 0.00237604572343328 2.82337525688197 0.00793527811674683 0.00394165893954478
"Tns2" "OK" 0.7994182196437 -0.839544977581889 -0.00246662740143617 0.808738268390177
"Erbb3" "OK" 2.89937271067282e-71 17.8110729907066 0.0499128033351315 1.28893542007226e-70
"Fgf12" "OK" 1.11275370320838e-20 9.25092857814706 0.0262580124895298 3.15986337149277e-20
"Lgals8" "OK" 1.48425992820417e-11 6.6481240952276 0.0188569598881426 3.49959600838106e-11
"Gigyf2" "OK" 9.6112769508354e-17 8.22683463910096 0.0233559135543547 2.5510873189063e-16
"Apoo" "OK" 6.38937432574938e-11 6.4297815161509 0.0182333805004837 1.48133355434105e-10
"Commd2" "OK" 3.24962370394531e-05 3.99391024689365 0.011292635271754 6.08175634928545e-05
"Mb21d2" "OK" 6.89426884969272e-19 8.79912634452458 0.0249403214784892 1.90179823426722e-18
"Pafah2" "OK" 8.27509864563844e-37 12.6191961629892 0.0358646045272999 2.85250678867701e-36
"Trpc4ap" "OK" 6.38014680395487e-12 6.77133102492033 0.0192113054552682 1.51879806996283e-11
"Plaat1" "OK" 8.83171274248532e-148 25.8623675565214 0.0734900131927466 5.38889733905063e-147
"Matr3" "OK" 0 49.9140800939345 0.142140926236439 0
"Ankub1" "OK" 0.00470704161639165 2.59663890742727 0.00724224577734783 0.00762496806087353
"Pdxdc1" "OK" 0.284241425329518 0.57028730377557 0.00153859698784881 0.368633576616547
"Rps26" "OK" 0 137.18358819337 0.390842771758591 0
"Csde1" "OK" 0 38.0743122758479 0.10842027505494 0
"Galnt15" "OK" 2.98536074481782e-50 14.8602441284858 0.0419436336080511 1.15084955325111e-49
"Ikzf4" "OK" 2.30232747436954e-05 4.07483719408769 0.0115078428149988 4.34445463511718e-05
"Rps25" "OK" 0 69.2289082367497 0.197190159070882 0
"Prr36" "OK" 1.4852849831452e-98 21.0375966266547 0.0595960713332564 7.52397099657247e-98
"Mark4" "OK" 0.0878022761372212 1.35441331409278 0.00376853024090367 0.123798397156527
"Dph3" "OK" 5.45378588772076e-10 6.09552961218177 0.0172814999494955 1.22554010816076e-09
"Psme3ip1" "OK" 0.0259715951392956 1.94360427199017 0.00545254003545234 0.039194090356952
"N4bp2l2" "OK" 8.91397169159272e-23 9.75346371461935 0.0277072360600753 2.61521903546094e-22
"Pxylp1" "OK" 1.23177907825906e-09 5.96385470687816 0.0168850434391569 2.73528304422956e-09
"Stmn1" "OK" 0 212.711715994501 0.605346418918271 0
"Diaph3" "OK" 0 41.6915451667262 0.118691431172505 0
"Ofd1" "OK" 6.2720918045059e-08 5.2853832780205 0.0149543513389239 1.31971304476016e-07
"Sorcs2" "OK" 2.9447957940425e-51 15.0146228396022 0.0426854193250656 1.1435159054792e-50
"Scamp1" "OK" 8.3568471375556e-25 10.2165781596546 0.0290299949249812 2.52228652150069e-24
"Bloc1s3" "OK" 0.41520016178291 0.214188166702885 0.000523499991229153 0.518289488901012
"Suox" "OK" 1.48486722580544e-18 8.71260369283948 0.024740712648616 4.06991170213553e-18
"Pomc" "OK" 0.0213161020147218 2.02729547478003 0.00566812300686868 0.0324560760303454
"Rnf141" "OK" 2.87661941627096e-05 4.02270971231249 0.0113776015879658 5.40159216024495e-05
"Rab5b" "OK" 3.46964295629184e-49 14.6950054939695 0.0417937892624746 1.325366893505e-48
"Ptprb" "OK" 1.08235682102115e-17 8.48459499451258 0.0230029482881553 2.91835349008226e-17
"Efr3b" "OK" 1.05203131287196e-47 14.4620595997584 0.0410505655885303 3.97573558752638e-47
"Pank4" "OK" 3.82508613348944e-17 8.33653106840912 0.0236530099213608 1.0212866808188e-16
"Vmn2r90" "OK" 8.27309907738518e-07 4.7915933764084 0.0130706752414549 1.66783385734084e-06
"Trappc2" "OK" 0.00416430751997867 2.63844931133915 0.00743198496883805 0.00678231243711379
"S1pr2" "OK" 3.16108935323122e-11 6.53591506804585 0.018510621479814 7.39431074863533e-11
"Eef1a2" "OK" 2.46495951228999e-222 31.8085540557007 0.0904702403013277 1.86072999737858e-221
"Spsb4" "OK" 4.14561172588858e-39 13.0297191844899 0.0369673512945867 1.45685642602342e-38
"Gm50253" "OK" 0.36111746282898 0.355473458010592 0.000912116001532832 0.457165538794996
"Grpel1" "OK" 0.0683706828867869 1.4880361295193 0.00415463109215694 0.097914977023218
"Spaca6" "OK" 0.739244029611252 -0.641016533945274 -0.00190788482749957 0.756384098098271
"Edem2" "OK" 0.00534092474608466 2.55293804542641 0.00718383906395785 0.00861314785043621
"Gramd2" "OK" 8.13883845086779e-72 17.8820379572542 0.0505785987633936 3.62621316217508e-71
"Rpgrip1" "OK" 0.0129821400658066 2.22674561246095 0.00621113112504902 0.0202134787825865
"Tada2b" "OK" 0.0364940891831035 1.79290460832027 0.00501474417887747 0.0541322991178365
"Prss36" "OK" 8.97720092855346e-05 3.74618526068256 0.010580636994357 0.000163550519389786
"Ccdc96" "OK" 0 50.9419056780476 0.144993983962929 0
"Ap3b1" "OK" 2.7893603993292e-05 4.02995636420388 0.0113984153327045 5.24101247631613e-05
"Pus1" "OK" 0.0321215464351151 1.85048906351907 0.0051785428820496 0.0479419326558664
"Rab9" "OK" 1.41418532173305e-08 5.5517418495295 0.0157348663064075 3.03828483180096e-08
"Procr" "OK" 0.00809387107448653 2.4046549477806 0.00673037798803913 0.0128382352599883
"Adgrf5" "OK" NA NA -0.000116930178100394 NA
"B630019K06Rik" "OK" 9.44001662171044e-07 4.76505693278173 0.0134678499889009 1.89841626746799e-06
"Tceanc" "OK" 0.392281883694669 0.273376562326422 0.000691191235937214 0.492645123768792
"Gm48122" "OK" 0.713502066443041 -0.563644835457209 -0.00162710544148013 0.735024958461485
"Dnajc27" "OK" 0.00964182127986108 2.34000188505267 0.00657488089715359 0.0151841228758584
"BC029722" "OK" 0.198186966053955 0.848114993834751 0.00232851715347236 0.264792105285945
"Maged1" "OK" 2.87978075363606e-249 33.7001084809975 0.0959568783329142 2.2937847670952e-248
"Ppdpf" "OK" 6.47661184961111e-269 35.0157576487194 0.0996983010165017 5.3377336654626e-268
"Fanci" "OK" 1.62453755773903e-101 21.3585252998464 0.0602382168569824 8.34650679750408e-101
"Kcnmb4" "OK" 0 38.4795439078899 0.108934706631 0
"Lrrc8e" "OK" 0.0612052437221796 1.544734536604 0.00424538992486057 0.0883244333073741
"Paip2" "OK" 5.2990219902193e-231 32.4293288189778 0.0923363769482297 4.07681363603871e-230
"Mideas" "OK" 1.50054422432632e-06 4.67074531394982 0.0132190215237573 2.99395563838887e-06
"Rspry1" "OK" 3.75142761285122e-10 6.15510334818202 0.0174490360077726 8.47958885214173e-10
"Mrpl4" "OK" 0.0097438557851105 2.33606773522957 0.00657129036260082 0.0153407931843562
"Paqr7" "OK" 4.62004701069132e-176 28.265270255679 0.0804354380570673 3.07361697368108e-175
"Spryd3" "OK" 1.00663018223846e-10 6.36032597284413 0.0180367819367436 2.31713661002703e-10
"Ero1b" "OK" 7.05006344652065e-16 7.98458024979302 0.0226417655087775 1.84015321975779e-15
"Ggnbp1" "OK" 0.0717781808933043 1.46267488415766 0.00406658835219522 0.102396805796969
"Aunip" "OK" 0 39.7356401412467 0.112517875773604 0
"Fbh1" "OK" 0.451489328861599 0.12189944178422 0.000261634043629842 0.559026610181999
"Snapc3" "OK" 4.55218817230161e-10 6.12436885887763 0.0173506763180375 1.02536433697581e-09
"Gm5436" "OK" 0.579491256823359 -0.200592163242049 -0.000607873677586228 0.636632643155688
"Igfbp6" "OK" 0.240580200450377 0.70443743351827 0.00186823826902254 0.316581513409803
"Ptgr2" "OK" 1.34730796205755e-84 19.4540187132775 0.0553535440631362 6.44515277158143e-84
"Has1" "OK" NA NA -7.69565767335862e-05 NA
"Atp6v0a2" "OK" 2.65822862577612e-278 35.6271851843714 0.101403977247099 2.23155202170387e-277
"Egfl6" "OK" 0.561983907502656 -0.15600106088534 -0.000488193936621418 0.628555621796354
"Soat2" "OK" 8.67430392758082e-05 3.75479114720895 0.00954294581331811 0.000158143951099905
"Heatr5b" "OK" 0.146188813752177 1.05292006854506 0.0029137454179706 0.199714644920151
"Senp8" "OK" 0.13576618658149 1.09954051256882 0.00303877592101184 0.18654414598122
"Slc23a1" "OK" 0.731754362504349 -0.618127531923484 -0.00182937786880038 0.750124069338388
"Tbca" "OK" 6.78878134988143e-237 32.8446568907709 0.093522782461456 5.28833468208934e-236
"Gspt2" "OK" 0.190033255868467 0.877773751443986 0.00241392074449576 0.254614374223885
"Nol12" "OK" 0.0180061340608486 2.09678888313953 0.00588555708200643 0.0276049191934304
"Slc25a36" "OK" 4.73711618272992e-58 16.0186114958129 0.0455540521806217 1.92959173960939e-57
"Zxdb" "OK" 0.00479422106980442 2.59032836825643 0.00728724729524082 0.0077571399452174
"Csad" "OK" 6.93249530638071e-25 10.2346820130373 0.0290757686010507 2.09588957763594e-24
"Spin4" "OK" 0.126196365018931 1.14455695967106 0.00316520569272282 0.174284045621446
"Prob1" "OK" 0.0759645818703903 1.43275045884867 0.00397999447476419 0.10810413452485
"Spata24" "OK" 0 51.443831734919 0.146366087827643 0
"Tmsb4x" "OK" 0 134.667654427958 0.383708211264028 0
"Adh7" "OK" NA NA -8.54731791287445e-05 NA
"Pomgnt1" "OK" 0.00296910067124936 2.75117443454524 0.00775198444668192 0.00489087323312765
"Tlr8" "FAIL" NA NA NA 1
"Prl2c2" "FAIL" NA NA NA 1
"Icam1" "OK" 7.76501630695435e-191 29.4428797272304 0.0836599191846218 5.40913853046002e-190
"Mpv17l" "OK" 4.70241464935907e-29 11.1257154519796 0.0316099827234485 1.49953855134773e-28
"Dnajc18" "OK" 0.203481609584181 0.829249537211286 0.00227709145996195 0.271424105489978
"Tlr7" "OK" 0.546756630144911 -0.117471105813651 -0.000384180643955261 0.622583771012697
"Eif6" "OK" 2.59908494121366e-09 5.8407007676953 0.0165531257585408 5.72083952487383e-09
"Arl2bp" "OK" 0 61.7962392467182 0.176009061587862 0
"Rnf13" "OK" 3.6813620472909e-66 17.1408026620754 0.0487587746133844 1.58352963754894e-65
"Fpr2" "OK" 0.535080993679327 -0.088048645609328 -0.000272556205854251 0.620482983589989
"Prps2" "OK" 1.05596328356124e-25 10.4152721595777 0.0295867196232307 3.22761749449564e-25
"Wdr41" "OK" 0.701355352604724 -0.528302646891637 -0.00159040311100264 0.725140671505767
"Dnah10" "OK" 0 46.5827854103075 0.131115636672802 0
"Smim33" "OK" 1.82230286701948e-05 4.12892669172164 0.0114526393903407 3.45817941823516e-05
"Trappc6a" "OK" 1.26722013284836e-30 11.4435021598675 0.0324997196960434 4.10703109674627e-30
"Adcy3" "OK" 0.859995231398099 -1.08029791653065 -0.00310517967498652 0.864545724156415
"Ecscr" "OK" 2.79805939584129e-248 33.6326287889285 0.0943252429768526 2.22182903807916e-247
"Bak1" "OK" 3.4641117800126e-18 8.61608516034181 0.0244616920797845 9.43612338023656e-18
"Icam4" "OK" 0.00589102043908982 2.51860601515145 0.00681563680487049 0.0094672805542812
"Dynlt3" "OK" 0 44.2143328609863 0.125924389222026 0
"Fndc11" "OK" 0.561240722018245 -0.154115640898116 -0.000487147921960415 0.628200083079829
"Gm15950" "OK" 0.000320954434278152 3.41325907768035 0.00962280970850086 0.000565989895875561
"Atp13a4" "OK" 0.746196606730647 -0.662568755296923 -0.00194602830232705 0.762590031984681
"Clstn2" "OK" 0.454556294981755 0.114157943697076 0.000231944632941434 0.562515362915714
"Adal" "OK" 0.00178873057056758 2.91319937278784 0.00820891418967805 0.00299210362077612
"Tdrd3" "OK" 0.123466880909673 1.15782915799488 0.00321194506621618 0.170749653937529
"Sytl5" "OK" 1.76095797695127e-36 12.5595812880844 0.0303966297341043 6.05631298132498e-36
"Nkpd1" "OK" 0.536035470253508 -0.0904507119583055 -0.000308428081160154 0.620482983589989
"Ppp1r37" "OK" 0.0145183085575652 2.18298904038123 0.00612976870121043 0.0224812072027706
"Pllp" "OK" 0 147.156596148361 0.41756055555708 0
"Icam5" "OK" 0.168862563275865 0.958669781005846 0.00257628386683626 0.228265458700277
"Sting1" "OK" 8.8437757049627e-08 5.22213126454915 0.0146260322460339 1.85068182839272e-07
"Cpt1c" "OK" 5.11892529071927e-133 24.5149340101538 0.069769897580764 2.96506683479436e-132
"Kcnj13" "OK" 3.30639315077874e-06 4.5057854958009 0.0126683827271157 6.50077232880234e-06
"Rps3a2" "OK" 0.313570839103938 0.485753878679684 0.00126466595745081 0.403136980909394
"Cx3cl1" "OK" 1.41769600985005e-141 25.3047023559689 0.0719692256729774 8.50773350968147e-141
"Pcdh20" "OK" 2.0891215360101e-12 6.9310175160414 0.0152465378203269 5.05788794144149e-12
"Ulk1" "OK" 0.00126667450064524 3.01932942978026 0.00851550835055668 0.00214406902955508
"Supt16" "OK" 2.23560984362903e-114 22.700085814724 0.0645789913998212 1.21100006205463e-113
"Ccl17" "OK" 0.604262574750688 -0.264395925938974 -0.000779358794828881 0.651416646914398
"Frmpd4" "OK" 0.6060406118376 -0.269014172708656 -0.000805958120247633 0.652417213590411
"Gm38431" "OK" 0.001356021279584 2.99862120857216 0.0084346498899453 0.00228950683584767
"Ciapin1" "OK" 1.14557516918008e-15 7.92447348382407 0.0224802497860669 2.97375035646934e-15
"Ankrd66" "OK" 4.00566053741442e-168 27.6118849394464 0.0783899203603807 2.60158931413433e-167
"Nmnat3" "OK" 0.122676526975946 1.16171056207404 0.00321432247116405 0.169682629733225
"Vmn2r95" "OK" 0.292262729148423 0.546786442623064 0.00145333537771507 0.377977213986808
"Zscan29" "OK" 3.16233128665911e-05 4.00035838936947 0.0113017799664264 5.92329985397574e-05
"Gpr137b" "OK" 0.0122831174130119 2.24815614781219 0.00631316603413024 0.0191647636745722
"Vmn2r-ps117" "OK" 0.64341716089676 -0.367607826450641 -0.00107342456347382 0.679562077185653
"Gm28530" "OK" 0.0537480434518548 1.60955020265833 0.00441893197041374 0.0781203443600038
"Rbp1" "OK" 0 64.7071487505428 0.183764192131661 0
"Itpr3" "OK" 0.665567214192852 -0.427705463580229 -0.00124034249369346 0.696314783733294
"Gm10110" "OK" 2.23985740899299e-08 5.4708147011793 0.0153355088919388 4.78201986160586e-08
"Ankrd16" "OK" 0.00450481177656359 2.61168876006221 0.00734557237223612 0.00731510101261325
"Ube2d2a" "OK" 7.28480433199463e-40 13.1617376550032 0.0374247065137082 2.57760112503766e-39
"Coq9" "OK" 9.86494189498734e-07 4.7561715379861 0.0134666733806976 1.98298625974637e-06
"Oxnad1" "OK" 0.0218090804697095 2.01774178186056 0.00565992137332685 0.03316358951177
"Ccdc84" "OK" 0.0846879566864307 1.37421188088642 0.0038219122542925 0.119622235892424
"Nid1" "OK" 2.54121566685033e-208 30.7785070712661 0.0865846110543848 1.85543695675492e-207
"Actn4" "OK" 0 54.4848196100916 0.155180067551219 0
"Pfn2" "OK" 0 43.6032079921283 0.124119864757836 0
"Zfp740" "OK" 2.48366054837559e-89 20.0051457590883 0.0569021179110285 1.21483981673797e-88
"Lsm5" "OK" 0 40.4950352659085 0.115283246687856 0
"Cenpo" "OK" 1.02429114034071e-33 12.0454888914927 0.0340042519765548 3.42613617346357e-33
"Clk1" "OK" 6.35085501115933e-66 17.1090673061434 0.0486639655071242 2.7259591461692e-65
"Srpx" "OK" 0.602871382256456 -0.260786396601221 -0.000823292929744034 0.650518657161881
"Lrrcc1" "OK" 9.27488679347381e-45 13.9876273697005 0.0397520765918021 3.40872392049295e-44
"Lyst" "OK" 0.511696864002073 -0.0293238920468435 -0.000169065370343477 0.620482983589989
"Polr2c" "OK" 0.0251507786995333 1.95739064604777 0.00549044133387663 0.0380030476976037
"Cxxc5" "OK" 0 40.2729313342005 0.114682294396051 0
"Helz2" "OK" 2.40619220847821e-08 5.458106702615 0.0154350595549344 5.13106842755472e-08
"Avl9" "OK" 0.000870498612086821 3.13118959712391 0.00883300349344584 0.00149024276292849
"Ccdc92" "OK" 8.74271163126796e-39 12.9726604256966 0.0368687320795466 3.06223951548138e-38
"Ptrhd1" "OK" 1.09643107274808e-11 6.69256905134592 0.0189725113925924 2.5953422205941e-11
"Zfp410" "OK" 0.00010664312497693 3.70273665137906 0.0104607327434208 0.000193505756781804
"Psd2" "OK" 7.33211008352145e-304 37.2412816319494 0.106024078484401 6.48076664532217e-303
"Pla2g7" "OK" 0 173.112980395321 0.493216970771894 0
"Hscb" "OK" 0.000253155072110326 3.47739562017963 0.009819378154454 0.000449539250132937
"Kbtbd2" "OK" 8.78992678192687e-16 7.95732498008741 0.0225785602342627 2.28964336104774e-15
"Msl3" "OK" 9.21679667489041e-18 8.5032621901373 0.0241425897793058 2.49070164972447e-17
"Opa1" "OK" 2.86839631502664e-05 4.02338367032861 0.0113786496096484 5.38671158983621e-05
"Pcdh9" "OK" 0 43.2907440837626 0.123111631729426 0
"Cacna2d1" "OK" 2.84783185205203e-125 23.7776001810603 0.0676338732840975 1.61079652452796e-124
"Rarg" "OK" 9.57376047620851e-09 5.6195321842652 0.0159118632107529 2.06843192285238e-08
"Ttc13" "OK" 7.84705876816557e-08 5.24422431109451 0.0148548993567646 1.64630435553435e-07
"Fkbp9" "OK" 0 40.7973115878613 0.116182965445586 0
"Gm28438" "OK" 0 73.376092555237 0.208675971280495 0
"Rabgap1l" "OK" 4.10944016369924e-13 7.15745458724275 0.0203018697374449 1.01188656909424e-12
"Gm17922" "OK" 0.661449084320801 -0.416421181809641 -0.00122141782149714 0.693171603257629
"Smim10l1" "OK" 4.97087148464379e-181 28.6666503272326 0.08161187020223 3.36153088895975e-180
"Klhl1" "OK" 0.000292169515446815 3.43878132883101 0.00950522127611138 0.000516439877024734
"Uqcc2" "OK" 8.02446449144459e-18 8.5193225577883 0.024191445209839 2.17174328394187e-17
"Itga8" "OK" 0.000916483971074525 3.11604098629204 0.00872516087975466 0.00156644121154584
"Ip6k3" "OK" 6.04759885319627e-07 4.85407169229979 0.0135216493384248 1.22643945731842e-06
"Gm15515" "OK" 0.203590509989742 0.828864615445791 0.00227539005373513 0.271549299054453
"Chd8" "OK" 1.55711142543062e-35 12.385937995297 0.0352057088237822 5.30770616007504e-35
"Gemin7" "OK" 2.63607099373899e-17 8.38045961582696 0.023792112465981 7.05388367175611e-17
"Vmn2r99" "OK" 0.0746384655897115 1.44209019344327 0.00395272178640342 0.106267229267863
"Pde8b" "OK" 5.12862105284057e-50 14.8239492200127 0.0421299711757186 1.974962265473e-49
"Arhgap6" "OK" 0.0423878181769139 1.72362459046735 0.00480365639523973 0.0623773118854561
"Zfp296" "OK" 0.498476902198364 0.00381784928940111 -7.4877576509128e-05 0.610836418479073
"Mfsd5" "OK" 0.728412527806939 -0.608018891568139 -0.00181635953953438 0.747377506360494
"Irag1" "OK" 4.12565123063903e-11 6.49594641544756 0.0180411489437811 9.61817089405888e-11
"Triobp" "OK" 2.53206167055457e-06 4.5621135997105 0.0129004001745954 4.99903534148321e-06
"Lurap1" "OK" 0.0180592796080472 2.0955902010764 0.00587798799778088 0.0276769922429859
"Tspan1" "OK" 0.584592416278082 -0.213656203155842 -0.000642427471269941 0.639550765026252
"Fam161b" "OK" 0 45.8940886332677 0.130651688430717 0
"Vmn2r100" "OK" 0.496604974030951 0.00851017080803538 -6.13857647939036e-05 0.608707855774848
"Lemd2" "OK" 0.0552171294189707 1.5962443075481 0.00446155524552902 0.080158768509853
"Mtfr1l" "OK" 5.09404022085437e-42 13.5315300527727 0.0384770854301092 1.83407803603033e-41
"Ncoa1" "OK" 2.33442204552714e-33 11.9773730583773 0.0340393084664184 7.77236367823637e-33
"Vmn2r101" "OK" 0.595528067841663 -0.241788739932372 -0.000709551810551899 0.646110008203545
"Cdk2" "OK" 0 39.1374188040954 0.111252420992849 0
"Slc25a27" "OK" 5.98205491252006e-13 7.10578435622538 0.0200738062961593 1.46818206576115e-12
"Gmeb2" "OK" 0.47906235093948 0.0525070200283277 6.37313532052622e-05 0.589647870438262
"Foxr1" "OK" 0.614108723201246 -0.290044029982623 -0.000891334428450609 0.658588731138401
"Selenon" "OK" 3.9808948788084e-39 13.0328124424051 0.0370399273163302 1.39951639399324e-38
"Vmn2r102" "OK" 0.198262242370374 0.847844665035809 0.00230277611045407 0.264853468473309
"Eif3k" "OK" 1.39656841789597e-23 9.93982632509277 0.0282409860516488 4.14787944291662e-23
"Upk2" "OK" 0.551334685958059 -0.129034148510359 -0.000408395532088363 0.624503961568907
"Arv1" "OK" 0.00351132219562771 2.69576854961661 0.00757035614039842 0.00575202888989695
"Copb2" "OK" 6.87574704799361e-10 6.05836165906533 0.0171794643318325 1.54027998596545e-09
"Fam89a" "OK" 3.84118012656147e-54 15.4488314469225 0.0431872110709833 1.52272040642012e-53
"Gm29216" "OK" 0.326773621001798 0.448839777222696 0.00118520703451057 0.418293410316415
"Tgfb2" "OK" 1.32711667566249e-288 36.2863709764488 0.103247387682786 1.13791586123669e-287
"Map2k7" "OK" 3.44538520302849e-14 7.48993505217007 0.0212527340414658 8.68152415600464e-14
"Psip1" "OK" 0 104.872801724217 0.298764575695416 0
"Dynap" "FAIL" NA NA NA 1
"Pmel" "OK" 2.60343477378042e-145 25.6418925086867 0.0650241407185082 1.57471160294781e-144
"4930503L19Rik" "OK" 2.50619352061233e-122 23.4912428806977 0.0668054533028266 1.39957570710185e-121
"Cyp39a1" "OK" 2.85854256531886e-102 21.4395442176659 0.0609892172634625 1.47200669790129e-101
"Fus" "OK" 0 101.467300784703 0.289051723371326 0
"Stmn3" "OK" 0 123.617720450455 0.351742750389999 0
"Dgka" "OK" 3.94951659982388e-14 7.47199113318033 0.0211759801897028 9.93516726274861e-14
"Ncoa4" "OK" 6.1033547687788e-08 5.29037309472796 0.0149903678730707 1.28525784881214e-07
"Mrps22" "OK" 3.98453349134183e-10 6.14554250278576 0.0174242571886459 8.9929779898998e-10
"Tubgcp4" "OK" 1.65838055518471e-10 6.2831989731034 0.0178040617406583 3.79463877288651e-10
"Rrp15" "OK" 2.22882977920984e-12 6.92185546008728 0.0196270035284279 5.3917904684303e-12
"Prkar2a" "OK" 0 38.7557720132449 0.110310896867964 0
"Pym1" "OK" 0.138349418249391 1.08776506310586 0.00301266447641709 0.189920037266753
"Rcan2" "OK" 0 78.673246478372 0.224121486854391 0
"Nras" "OK" 5.21977646037522e-205 30.529945068284 0.0869200742184636 3.78360423025351e-204
"Ngef" "OK" 7.44517741083719e-288 36.2388495952635 0.103000239594467 6.36862592835073e-287
"Rpsa-ps2" "OK" 0.41743791417721 0.208452293890811 0.000496266261499722 0.520830700468994
"Mmp19" "OK" 1.7584347059267e-11 6.62312350305726 0.0187422243588385 4.13901773699412e-11
"Hccs" "OK" 2.47278405073092e-21 9.41033527828928 0.0267310502707215 7.09221028629308e-21
"Tmem198b" "OK" 7.07614459003483e-10 6.05373780712475 0.0171312848842431 1.58438573012701e-09
"Itsn2" "OK" 0.142499296703828 1.06915774911578 0.00295961856676735 0.195112259612152
"Grm4" "OK" 1.30133507965304e-26 10.6126478199172 0.0297731596210652 4.03016418199343e-26
"Man1c1" "OK" 0 65.1157103586819 0.18545388815834 0
"Foxl2" "OK" 0.514683790689122 -0.0368151194769124 -0.000141311496818387 0.620482983589989
"Bcl9l" "OK" 3.50907600611582e-57 15.8935976013351 0.0452019128439619 1.42039275250918e-56
"Tsc22d2" "OK" 1.64744475473706e-15 7.87919802868467 0.0223535748470528 4.25999002553713e-15
"Gm8956" "OK" 0.00299912072968491 2.74787750174853 0.0075959456980559 0.00493671956681104
"BC022960" "OK" 0.0163237516723122 2.13639165915024 0.00591797865813131 0.0251474388813215
"Nt5c3" "OK" 3.92930033517956e-37 12.6777186136953 0.036034625881389 1.35887989556727e-36
"Hes1" "OK" 2.22384630587917e-199 30.1028416143192 0.0856624875045728 1.58900245347637e-198
"Arhgef9" "OK" 1.64381559008072e-68 17.4526262205507 0.0496456722376506 7.1612907519592e-68
"Serp1" "OK" 2.47424474951781e-90 20.1198222601096 0.0572505376695253 1.21352292076214e-89
"E2f5" "OK" 1.55354633147965e-33 12.0110934692636 0.0341250792260079 5.18682163094271e-33
"Pycard" "OK" 1.08635151094465e-06 4.73665898924966 0.0133330551703971 2.18079840073852e-06
"Ppil3" "OK" 0.859219553915648 -1.07681954421935 -0.00315220955493288 0.86391029628564
"Camk2g" "OK" 4.27471606180238e-21 9.35263069804867 0.0265575923591981 1.22118313072921e-20
"Lrrc15" "OK" 0.600961800140736 -0.255837392159017 -0.000687464415286164 0.649314550727648
"Gp5" "OK" 0.566077134694343 -0.16639548025038 -0.000509260508108184 0.630515982218121
"Ldlrap1" "OK" 0.201804078511216 0.835194586846882 0.00228093027585175 0.269285953944177
"Atp13a3" "OK" 1.63625181407107e-46 14.2719599373106 0.0405724738066264 6.11950041279916e-46
"Myo9a" "OK" 4.5831179431487e-05 3.91166405367701 0.0110572182962085 8.49083198853414e-05
"Zbed3" "OK" 2.05239980645453e-157 26.7051178156532 0.0760037549336594 1.28982465552569e-156
"H1f0" "OK" 7.57891683094726e-174 28.0844802829445 0.0798947103298029 5.00153089147229e-173
"Aggf1" "OK" 1.3495881298308e-15 7.90408093080917 0.0224374819771497 3.49730310916241e-15
"Gcat" "OK" 4.25570675912088e-05 3.92952413122246 0.0110741098755662 7.89589343085658e-05
"Gm9703" "OK" 0.508232359508807 -0.0206369298372936 -0.000141830875386684 0.620013895512072
"Enpp5" "OK" 0 38.2685857734991 0.108966213347648 0
"Ctr9" "OK" 0.000410290102979284 3.34575785986986 0.00944718762466579 0.000718684595174019
"Maco1" "OK" 2.74470569240782e-40 13.2352768155379 0.0376107252719994 9.74989038422922e-40
"Dnajc14" "OK" 0.273436597347812 0.602452165998976 0.00163054959641512 0.355899411951443
"Vmn1r4" "OK" 0.000297637734526756 3.4337579668805 0.00959583659851579 0.000525796561659334
"Espl1" "OK" 0 68.2081198788439 0.19341868412843 0
"Vmn1r6" "OK" 0.180853943050637 0.912115563841385 0.00246191765858396 0.243308945894525
"Vmn2r108" "OK" 0.810900290061104 -0.881218773708882 -0.00252744474129711 0.819160426222246
"Ccdc171" "OK" 3.08379081276188e-71 17.807621286091 0.0504997600931861 1.37024471638452e-70
"B3galnt2" "OK" 0.0398838852789469 1.75203511193609 0.00489939066095984 0.0588557146103927
"Mindy3" "OK" 1.40610209067046e-144 25.5761338314844 0.0727883852530845 8.48219807303182e-144
"Rbis" "OK" 0.00132846491183475 3.00487160318944 0.00846792700089423 0.00224445035979645
"Enpp4" "OK" 2.47877088915158e-64 16.8942769120665 0.0480497644198493 1.05592012693644e-63
"Spata17" "OK" 1.59092390201038e-108 22.099698436389 0.0628334469168511 8.41083348195236e-108
"Cnksr3" "OK" 1.80606579733552e-137 24.928956479218 0.0708419594389346 1.06458790255091e-136
"Etv6" "OK" 0.000305313861308766 3.42684935631201 0.00967278285834613 0.00053914586466705
"Adh5" "OK" 6.9961053169618e-22 9.54213460101046 0.0271073469662111 2.0239253865338e-21
"Clic5" "OK" 0.502313141696669 -0.00579821886865239 -0.000101613833191516 0.61466100979547
"Tmem44" "OK" 3.01382557317355e-17 8.36468349540335 0.0237426269768537 8.0563592669149e-17
"Rhd" "OK" 0.694895054228816 -0.50977387341369 -0.00146623680268828 0.719779674822146
"Sarnp" "OK" 5.48316439159868e-41 13.3557397403338 0.0379731637910692 1.95777713360959e-40
"Car13" "OK" 0.478587617709723 0.0536986788380731 5.12616217644722e-05 0.589103724479492
"Vmn1r227" "OK" 0.3761113503547 0.315709914402955 0.000804961062574313 0.474417063565028
"Vmn1r9" "OK" 0.605571158801517 -0.267794268926389 -0.000806996672871454 0.652223048407243
"Vmn1r229" "OK" 0.00161636008754255 2.94469609777169 0.00821432169176801 0.00271282157523297
"Eif2a" "OK" 7.72779826227475e-06 4.32209306676155 0.0122291050001219 1.49191390347414e-05
"Vmn1r230" "OK" 0.683811766468161 -0.478384635701683 -0.0013870320010385 0.710910579631579
"Vmn1r12" "OK" 0.715045413896832 -0.56818527021599 -0.00164027769094694 0.736294581835622
"Gm12416" "OK" 0.30059973578509 0.522676389219091 0.00137621296877364 0.387869933599163
"Tmem50a" "OK" 5.67738426812775e-134 24.6043250655848 0.070028099346757 3.29701121799993e-133
"Ulbp1" "OK" 4.02936837583355e-05 3.94264657716891 0.011067237892873 7.49367025403603e-05
"Vmn1r13" "OK" 1.13152547007342e-78 18.7416943926596 0.0533273721722118 5.24067313557997e-78
"Cdc42ep3" "OK" 3.3283283472046e-07 4.97112193137472 0.0140672191431645 6.8164073912057e-07
"Ppp2r1a" "OK" 6.97963604903708e-08 5.26578349390308 0.0149216340336146 1.46585351465057e-07
"Ankrd54" "OK" 6.0926586139199e-36 12.4609869556364 0.0353645818999937 2.08585727091503e-35
"Rsrp1" "OK" 1.81388202691865e-40 13.2663605350354 0.0377171357979269 6.45862235230906e-40
"Lmbrd1" "OK" 1.05693266433852e-136 24.8580959768236 0.0707517384472128 6.20982345659048e-136
"Gm46209" "OK" 0.547485893074565 -0.119311953213928 -0.00037707169957972 0.622991408450704
"Polg" "OK" 4.01860951667022e-158 26.7660249517703 0.0761123459684383 2.53077052220449e-157
"Ormdl2" "OK" 0.913671546238351 -1.36371618691673 -0.00393925828944193 0.915395933280932
"Vmn1r15" "OK" 0.647608268444984 -0.378871265439578 -0.00112008462738498 0.682630475802343
"Vmn1r18" "OK" 0.126802779557567 1.14163550562571 0.00309896606946835 0.175041175390786
"Cnot2" "OK" 0.000122008341623997 3.66845913848276 0.0103647763111707 0.000220654164125403
"Lsg1" "OK" 2.61328470999351e-06 4.5554815864838 0.0128918397444675 5.15657327327789e-06
"Vmn1r20" "OK" 1.27561559410748e-15 7.9111006682842 0.0224189903981069 3.30703617610542e-15
"Syf2" "OK" 4.09843783172762e-58 16.0276150550469 0.0455905532482499 1.67207740562504e-57
"Pfdn5" "OK" 5.08325826134021e-62 16.5773184200233 0.0471558914008617 2.12871759533479e-61
"Cxcr5" "OK" 0.159725801509041 0.995585458516615 0.00272987242421388 0.216791321359354
"Vmn1r233" "OK" 0.670079603089605 -0.440132984038795 -0.00126452380477574 0.699818699002678
"Lrp6" "OK" 3.34835072199075e-58 16.0401734961106 0.0456195074620071 1.3676031269792e-57
"Metap1" "OK" 0.00349347316073341 2.69746579066809 0.00759950720562594 0.00572538791229251
"Rmdn2" "OK" 0.0151683517617692 2.16566620184792 0.00607546372727041 0.0234375122804702
"Runx3" "OK" 0.496359111320888 0.00912648120107858 -6.02823507471702e-05 0.608447813109936
"Faim" "OK" 0.273663899996517 0.601769169620327 0.00162883428234613 0.356169579682516
"Crhbp" "OK" 0.577298572866993 -0.194987345557577 -0.000525994468909065 0.635745456788244
"Dok4" "OK" 0.00400650291136802 2.6515213018743 0.00740875062334692 0.00653532499297617
"Clic4" "OK" 0 52.7824711670985 0.150332658695922 0
"S100z" "OK" 0.554893326041658 -0.138034251425355 -0.000398317128299494 0.625837008168836
"F2rl1" "OK" 0 48.1283874232576 0.136819454114784 0
"Eif3l" "OK" 1.10182589348611e-49 14.772505782116 0.042011680655288 4.22674932019782e-49
"Trnt1" "OK" 6.16745066922033e-12 6.77623379856316 0.0192175632427584 1.46913444805012e-11
"Cyp1b1" "OK" 0 38.4156831833167 0.109324069788358 0
"Selenot" "OK" 1.83859215037722e-10 6.26714893107078 0.0177754291836036 4.20166494329683e-10
"F2r" "OK" 0 62.2139699871506 0.177175261565903 0
"Bnc2" "OK" 0.0903580900037488 1.3385531702677 0.00367370451092325 0.127173515788963
"Tbce" "OK" 0.194308374628813 0.862128609904855 0.00236999235593894 0.259937137094237
"Fam43a" "OK" 3.56346039853882e-116 22.8813451188707 0.0650085081888391 1.94252179804371e-115
"Zfp160" "OK" 0.00973676450496042 2.33633998737485 0.00656672770686458 0.0153309659382387
"Xxylt1" "OK" 0.228002302878217 0.745441926911369 0.00203780743940404 0.301612722820276
"Trim67" "OK" 2.19710026261573e-104 21.6649467033277 0.0615705744670819 1.14313815623959e-103
"Myg1" "OK" 0.000122869690615869 3.6666597942727 0.0103390550308052 0.000222145151349877
"Acap2" "OK" 2.57362003000158e-50 14.8701830658878 0.0422840157875386 9.92548459861079e-50
"Pter" "OK" 0 59.1253999614974 0.168018080871185 0
"Rc3h1" "OK" 2.12303178536184e-47 14.4136589790747 0.0409812971674077 8.00304943483622e-47
"Erich6" "OK" 0.463127902836782 0.092556622894036 0.000172822608227162 0.572086266601448
"Tgfbr3l" "OK" 0.221014080162697 0.768772864663282 0.00208109957482143 0.292998184652818
"Car3" "OK" 0.369780701896469 0.332434218365133 0.000848359984042062 0.467019235080076
"Ddx6" "OK" 1.03176971423025e-302 37.1702637197037 0.105838902344047 9.08853663842935e-302
"Ccdc102a" "OK" 5.35593258472443e-13 7.12103619810035 0.0201874980867056 1.31630211358512e-12
"Fam228b" "OK" 0.367067061584328 0.339631407094494 0.000879853972626876 0.464011451251108
"Atl2" "OK" 7.35760219687719e-29 11.0857258544095 0.0314933523503498 2.34004162205174e-28
"Micall1" "OK" 4.42800372310658e-11 6.48529204152092 0.018381292635443 1.03137229575882e-10
"Siah2" "OK" 0.404384729569402 0.242013814254722 0.000602708103714558 0.506434914238006
"C1ql3" "OK" 0 74.8502348572775 0.212255102601773 0
"Ppm1k" "OK" 2.4993036108839e-11 6.57097732459406 0.0186340766111129 5.85919351511151e-11
"2810004N23Rik" "OK" 3.78810657137899e-16 8.06085584325982 0.0228827293941111 9.94784453758466e-16
"Dennd2c" "OK" 2.11016591871714e-05 4.09507421013518 0.0114454877528927 3.99102846766484e-05
"Iqgap2" "OK" 1.12570128413972e-221 31.7608166954564 0.0903621411974065 8.49050667673958e-221
"Trp53bp1" "OK" 0.000237265725728785 3.49473567678539 0.00986603408245552 0.00042187066138103
"Mansc1" "OK" 1.52283463064381e-05 4.17002447664492 0.011727654147786 2.90085934021004e-05
"Snapc2" "OK" 5.8110930947588e-05 3.85396153589377 0.0108903738693558 0.000107003080256378
"Cntln" "OK" 1.2395175979883e-117 23.0273851687005 0.0654825187233801 6.78557874616038e-117
"Borcs5" "OK" 0.000100966095978089 3.71658691917523 0.0104973465971558 0.000183444439934421
"Pfn4" "OK" 6.78555657163838e-11 6.42063043356365 0.0181784696523981 1.57076453201874e-10
"Ctxn1" "OK" 0 46.9574675171997 0.133733222541098 0
"Gm3953" "OK" 4.34851656631455e-11 6.48802243649468 0.0183904152757727 1.01325039382147e-10
"Tyk2" "OK" 0.192352858706057 0.869258571286538 0.00237700209993024 0.257493410675173
"Herc6" "OK" 3.88069028825934e-17 8.33482362024838 0.0236515301398451 1.03582636812767e-16
"Gm6682" "OK" 0.155615945174854 1.01264053604691 0.00274897687388853 0.211595012389704
"Sf3b6" "OK" 5.66384958752494e-36 12.466805340636 0.0354389164286574 1.93941986729724e-35
"Vmn1r234" "OK" 0.000474174451236379 3.30541787931114 0.00902073297567825 0.000827375741527977
"Aaas" "OK" 1.7177113600155e-73 18.0958595518897 0.0514573514881956 7.73334306233969e-73
"Gm9443" "OK" 4.58222392033049e-25 10.274683779014 0.029165299340385 1.38835923347398e-24
"Nif3l1" "OK" 4.42115513524566e-06 4.44370432393739 0.0125703051755923 8.63608539351178e-06
"Fkbp1b" "OK" 2.41075901099744e-07 5.03328249599592 0.0142409006606265 4.96143550621354e-07
"Vmn1r236" "OK" 0.519490919267384 -0.0488759419749739 -0.000223753290467604 0.620482983589989
"Runx2" "OK" 8.50539866252072e-26 10.4358369745597 0.0296240639611756 2.60325488315816e-25
"Wdcp" "OK" 3.74503255442575e-06 4.47926456853338 0.0126653978045866 7.34558710876226e-06
"Pyurf" "OK" 1.54845677366301e-17 8.44285039868183 0.0239690156855874 4.16389992667516e-17
"Timm23" "OK" 1.95214651429085e-13 7.25883814818569 0.0205985170914794 4.83323627385947e-13
"Plch2" "OK" 0.0133446440367389 2.21603232974149 0.00609631066986255 0.0207492660423071
"Dusp16" "OK" 0.000166226979473462 3.58860353932594 0.0101363568187016 0.000298394137572064
"Mfsd2b" "OK" 0.86142279328456 -1.08673393196064 -0.00308521049739402 0.865884383826744
"Map4k1" "OK" 0.290068067337809 0.553185879984834 0.00147451606202003 0.375434561806157
"Timm44" "OK" 9.07895192191226e-05 3.74335550628496 0.0105735500212645 0.000165354190957209
"Serpinc1" "OK" 0.0682987946285478 1.48858156421009 0.00409467328502217 0.0978197860855942
"Ppp1r2" "OK" 5.22138045271753e-06 4.4077964620738 0.0124743911298144 1.01519655058816e-05
"Lancl2" "OK" 3.16106305720712e-15 7.79734891126006 0.0221268714606576 8.12967043595488e-15
"Car2" "OK" 0 38.9350379479153 0.110576048550101 0
"Rab2b" "OK" 7.37335345742735e-11 6.40797294420346 0.0181733903262399 1.70442695380515e-10
"Ggps1" "OK" 0.0282100066168168 1.9077772432086 0.00535017780201958 0.0423984019840891
"Apod" "OK" 7.01107106108918e-07 4.82468967210729 0.0036817305329211 1.4176878958279e-06
"Crebl2" "OK" 5.06658239775384e-54 15.430972544869 0.0438607384367069 2.00629104205921e-53
"1700088E04Rik" "OK" 4.7531016973318e-18 8.57977120448932 0.024316946088453 1.29141551309862e-17
"Gnpat" "OK" 6.13012645021899e-13 7.102407003959 0.0201513892155109 1.50431886199868e-12
"Crbn" "OK" 0.000100526830143427 3.7176888778179 0.0105069889271993 0.000182701516187566
"Zbtb37" "OK" 0.0641156849989015 1.52111344917722 0.00424166975303147 0.0922605436135832
"Ubxn2a" "OK" 8.68428898913378e-15 7.66874615574129 0.0217608440970781 2.21169369218112e-14
"Bdh1" "OK" 2.52351488045954e-55 15.6233649123671 0.0444266250250867 1.01192890640778e-54
"Sv2c" "OK" 9.40286491768758e-16 7.94897743589043 0.0222084397801195 2.44753834582266e-15
"Bcas2" "OK" 4.40846962180857e-57 15.8792909832012 0.0451640443145553 1.78404637228751e-56
"Rpgr" "OK" 1.47282343728563e-91 20.2592246480376 0.057633842226316 7.27105859397386e-91
"Atad2b" "OK" 3.29213812431193e-44 13.8972275327198 0.039464286462827 1.20673844447007e-43
"Rsu1" "OK" 0 60.5448118332506 0.172455613816381 0
"Pik3cb" "OK" 0 39.6464558956341 0.112868810717045 0
"Plau" "OK" 1.37533034755603e-54 15.514899269735 0.0440865593386577 5.4809753683018e-54
"Orc2" "OK" 2.60784871142412e-27 10.7617728589397 0.0305662245152192 8.13780452843947e-27
"Eif4e" "OK" 5.65873135055954e-280 35.7349905800858 0.101747374443076 4.7704083207029e-279
"Poc5" "OK" 0 41.1657541530779 0.117116595044043 0
"Bbip1" "OK" 1.63323156532205e-13 7.28293017710794 0.0206687825643485 4.0497591046157e-13
"Dlg1" "OK" 1.22611626773278e-25 10.401047197088 0.0295547399964911 3.74326328083712e-25
"Exoc8" "OK" 0.51977678206989 -0.049593362779303 -0.000226812285574608 0.620482983589989
"Sprtn" "OK" 0.000116984903826183 3.67919665086029 0.0103901796044308 0.000211802641103298
"Klhl29" "OK" 0.345303584246537 0.398031225769063 0.0010468879006689 0.439519350639334
"Tox4" "OK" 0.000691864048577805 3.19802390419841 0.00902621571595256 0.00119360105264584
"Sp7" "OK" 0.507738919625358 -0.0193998115411953 -0.00012074721351034 0.619787620743817
"Egln1" "OK" 0 37.5689146869372 0.106974022173812 0
"Shoc2" "OK" 0.0958377948580176 1.30563829866453 0.00363467824241938 0.134393315157514
"Cdc37" "OK" 7.98646379735846e-13 7.06576870623868 0.0200496120876728 1.95375013660237e-12
"Or6c8" "OK" 0.545327224012407 -0.113864065316269 -0.00040762915153153 0.622090267680817
"Polr2f" "OK" 0 101.148478894834 0.287955765608609 0
"Lrrn1" "OK" 0 107.871389412232 0.306779676623827 0
"Map1a" "OK" 3.39822936462879e-233 32.5845164690132 0.0927367051455597 2.6312587645725e-232
"Tsnax" "OK" 0.00135621156150961 2.9985784533853 0.00845969468992299 0.00228961392514142
"Vopp1" "OK" 4.33656512864806e-16 8.04431198947496 0.0228279559464216 1.13765500010129e-15
"Zfp677" "OK" 0.514725799560661 -0.0369204916906208 -0.000190598152632741 0.620482983589989
"Hnrnpk" "OK" 0 65.6733159265144 0.187069544617022 0
"Dlg2" "OK" 0.00490496068639268 2.58245830993705 0.00717385008420969 0.00793134164385427
"Vcl" "OK" 4.81925224316225e-12 6.81180000218564 0.019305714927071 1.15269922789339e-11
"Zfp54" "OK" 0.710206483216646 -0.553988036083027 -0.00165655106139141 0.73219379765678
"Elavl1" "OK" 1.28207085300318e-52 15.2210420261702 0.0432773593109153 5.0249938818359e-52
"Nsa2-ps1" "OK" 0.637083744759306 -0.350674563605671 -0.00103914310589145 0.674686706059185
"Sp1" "OK" 3.22582705186722e-32 11.7576345391718 0.0334137850966182 1.06091385676297e-31
"Adra2a" "OK" 6.67328646515367e-199 30.0663557001976 0.0855159435763336 4.76448367917557e-198
"Hnrnpll" "OK" 2.8405871067589e-123 23.5835822720866 0.0671107142828467 1.59173414125711e-122
"Gpam" "OK" 0 57.3100522622968 0.162465745231991 0
"Setmar" "OK" 0.765718752790542 -0.724819951149266 -0.00213702910479332 0.779188012015363
"Or6c2b" "OK" 0.00131308612054856 3.00841156249383 0.00846999038378859 0.00221971446939973
"Ccl25" "OK" 0.000818873472239677 3.14909901540325 0.0088738096882208 0.00140532920989388
"Dync1i2" "OK" 2.94785183207605e-39 13.0557109808455 0.0371230689764089 1.03836412406598e-38
"Sox10" "OK" 0 172.073960296495 0.487898506241553 0
"Ap3m1" "OK" 1.07175672420208e-16 8.21376923200741 0.0233195943949982 2.84221820674747e-16
"Gpatch2" "OK" 0.142413223654053 1.069539927836 0.00295984141593262 0.195009200647295
"Vmn1r26" "OK" 0.92808273647549 -1.46165954985936 -0.00420290152619603 0.929370023892927
"Zc3h12d" "OK" 0.586748307531008 -0.219188279722748 -0.000661739912779685 0.64062792345455
"Sumf1" "OK" 4.36888692718641e-06 4.44626109927046 0.0125814760350754 8.534910720726e-06
"Or6c208" "OK" 0.408031639530052 0.232611264969596 0.000572783108693841 0.510294003733225
"Tab2" "OK" 7.08799506686869e-306 37.3655518690398 0.10639296794511 6.29892776769636e-305
"Thsd4" "OK" 0.00092113737085618 3.11454720723662 0.00845352115860821 0.00157394759126983
"Tspan5" "OK" 4.77166323650304e-106 21.8406286061884 0.0621535053302051 2.50432537818097e-105
"Prr13" "OK" 1.41558631868476e-18 8.71801667686755 0.0247582726003507 3.88119663769424e-18
"Zfp51" "OK" 0.660476372363297 -0.413763584775086 -0.00126321934274508 0.692433668958245
"Disc1" "OK" 0.780504200943102 -0.773897178741815 -0.00223289096327502 0.79200604322676
"Gpr19" "OK" 8.64334704789032e-18 8.51071306244635 0.0241544261448854 2.33643508862322e-17
"Ust" "OK" 0 144.22468928361 0.407587789024078 0
"Zfp53" "OK" 0.525715872828198 -0.0645048387862316 -0.000269134672294215 0.620482983589989
"Gm50433" "OK" 0.568899998652622 -0.173574336047432 -0.000574523530826964 0.631492993584328
"Ldah" "OK" 1.53154735703366e-13 7.29159381836473 0.0206877133505006 3.80232438061906e-13
"Supt3" "OK" 0.236023786888009 0.719151507987288 0.00196185068287591 0.311016524022901
"Mettl3" "OK" 0.0185219124686679 2.08528073677762 0.0058351367320807 0.0283595179968601
"Pick1" "OK" 0.114256621145734 1.20419752521379 0.0033404645452038 0.158766475868763
"Or6c88" "OK" 0.492043385289891 0.0199455978062547 -2.97914290232289e-05 0.603608445666909
"Or10p1" "OK" 0.719270671189203 -0.580676270410924 -0.00169625581169297 0.739595302472166
"Sirpb1c" "OK" 0.509057591784537 -0.0227059665678057 -0.000130137232479096 0.620482983589989
"Sash1" "OK" 2.16814954991506e-63 16.7658687005924 0.0476840983807863 9.17751670413155e-63
"Pde4a" "OK" 9.13686711394677e-09 5.62759706059342 0.0159348324595232 1.97569563363634e-08
"Rpl36-ps12" "OK" 0.0554594184072102 1.59407678957938 0.00437196392687845 0.0804781349760201
"Zfp52" "OK" 0.00032833451141933 3.40705911757763 0.00961023400197235 0.000578552142595675
"Galm" "OK" 4.47658300963253e-220 31.6447579624528 0.0899726528825049 3.35399944959973e-219
"Eif2d" "OK" 1.28669965809166e-06 4.7022263952679 0.0133052841549996 2.57411240621773e-06
"Cadps2" "OK" 0.0792157266654802 1.41036663049362 0.00390054286411357 0.112420557523608
"Gm49486" "OK" 5.47857292885322e-09 5.71520560849033 0.0156147967180912 1.19337150365522e-08
"Trim33" "OK" 4.95369426391982e-29 11.1210723944312 0.0316015834038215 1.57855275016753e-28
"Zfp948" "OK" 4.02668727091795e-10 6.14387200559807 0.017391341922168 9.0858455497935e-10
"Sall2" "OK" 2.61646059521186e-149 25.9978817857678 0.073991828399827 1.60354829483799e-148
"Or6c1" "OK" 0.226624640739125 0.750009004682282 0.00202849603017681 0.299922872906619
"Baiap2l2" "OK" 0.000495698729514434 3.29295668716504 0.00879840970993992 0.000863430454449529
"Cdc5l" "OK" 3.96401550890228e-130 24.2425272297586 0.0689912727098266 2.27637658034289e-129
"Or6c3b" "OK" 0.672788100865205 -0.447625082030715 -0.00130185470650118 0.702038066284101
"Adgrg1" "OK" 0 61.1798680740596 0.174200019719544 0
"Or6c6c" "OK" 3.35485415111851e-05 3.98635152234255 0.0110395579395105 6.27219417583778e-05
"Samd5" "OK" 1.42707766158918e-224 31.9699459257614 0.091006297067744 1.08451893532729e-223
"Acsl5" "OK" 1.26664958302508e-08 5.57096658506046 0.0157792084502227 2.72325888314706e-08
"Hs1bp3" "OK" 3.39213316369258e-05 3.98372749773197 0.0112577131018802 6.33795149808359e-05
"Pex10" "OK" 0.0497796417374386 1.64699397873084 0.00459853918635549 0.0727037347239868
"Parg" "OK" 0.00877733938396721 2.374879526736 0.00667843231960423 0.0138650620113097
"Hmga1" "OK" 1.27791572031843e-57 15.9567796226016 0.0453030712907089 5.19016670477662e-57
"Pla2g6" "OK" 7.16133087791789e-06 4.33885555464018 0.012272362031548 1.38507137822053e-05
"Sh3gl2" "OK" 5.04874066252707e-229 32.288643095403 0.0905937075862909 3.87270379166813e-228
"Rhob" "OK" 0 90.5763444119501 0.258041302998857 0
"Or6c70" "OK" 0.776654036028519 -0.760941636563807 -0.00214313019936857 0.788448658320419
"Zdhhc6" "OK" 2.68594200086344e-10 6.20783695605253 0.0176026409939269 6.10023495326339e-10
"Pum2" "OK" 5.73710928621967e-193 29.6089113660605 0.08428006460969 4.02288599483212e-192
"Chek2" "OK" 3.2510000242622e-22 9.62127523590276 0.02727648662359 9.44731918175952e-22
"Rer1" "OK" 1.46319153085035e-10 6.30262925850195 0.0178753930940721 3.35183956597511e-10
"Keap1" "OK" 2.26305262238593e-05 4.07883958812362 0.0115370288436858 4.27257706918867e-05
"Stxbp5" "OK" 1.15266828428229e-13 7.32977836978569 0.020778022254331 2.87037939611079e-13
"Bhlhe22" "OK" 0.000778390951597547 3.1638851975182 0.0088196918943868 0.00133750745291167
"Zfp664" "OK" 9.89893922509414e-27 10.6381703165977 0.0302263736690873 3.07250135982329e-26
"Cyp7b1" "OK" 1.87896442456762e-20 9.19477137033755 0.0260790586438947 5.3205881548511e-20
"Morn1" "OK" 4.88849879440773e-83 19.2690199503903 0.0547461005581703 2.31946673870308e-82
"Rhcg" "OK" 0.612316212267604 -0.285361010293724 -0.000828455743207256 0.65736595426432
"Arhgef2" "OK" 1.43674855314168e-67 17.3283716443324 0.0492852791886764 6.23062821615908e-67
"S1pr5" "OK" 0.0184998459644678 2.08576746441426 0.00549947147915303 0.0283305379104598
"Rflna" "OK" 2.8385774350185e-26 10.5395472449606 0.029862344700458 8.75187634517404e-26
"Atg4d" "OK" 0.000405204550017178 3.34921490591886 0.00943218779148759 0.000710052128471849
"Ttc28" "OK" 1.0109080277409e-183 28.8817893492771 0.082209965900134 6.90347294464453e-183
"Gm6092" "OK" 0.681084869360398 -0.470734616070648 -0.00133695526992496 0.708647074830565
"Amer1" "OK" 1.78343688230121e-06 4.63514499351412 0.01309875876846 3.54468145453745e-06
"Srrm1" "OK" 0 58.8715479392919 0.167679027928068 0
"Lrrc49" "OK" 0.000190646305456128 3.55270443769207 0.0100317085236397 0.000341197339333431
"Cers4" "OK" 0 38.3428191661397 0.109169900325624 0
"Clasrp" "OK" 1.15875368436505e-15 7.92305192716721 0.0224646992685495 3.00752735822616e-15
"4933416E14Rik" "OK" 0.703106516508759 -0.533356292650975 -0.00153219602938542 0.726367667361146
"Adk" "OK" 2.19215424183983e-129 24.1719984538293 0.0687929042856146 1.25606958447514e-128
"Tspan7" "OK" 0 94.8794780528118 0.270322656035901 0
"Pds5b" "OK" 3.65015893016796e-100 21.2126374042414 0.060346370184288 1.86369783679212e-99
"Mid1ip1" "OK" 0 70.6565597288215 0.201262184319257 0
"Meltf" "OK" 5.90553071619622e-20 9.07083294519571 0.0253955884800002 1.65922982404461e-19
"Vti1a" "OK" 0.0230438216772605 1.99458974148855 0.00559449884499446 0.0349540244938965
"Zfp958" "OK" 0.0281458440587666 1.90877062290007 0.00534455007258722 0.0423125386820489
"Zc3h12b" "OK" 0.277894869398948 0.589106640936449 0.001591119132851 0.361155277778054
"Pigz" "OK" 8.72525718243914e-30 11.2749361660662 0.0318601452360585 2.80466904516196e-29
"Adgrg3" "OK" 0.49135761056864 0.0216649524034067 -2.59199567332705e-05 0.60293109750176
"Las1l" "OK" 0.00169298725764656 2.93033436428961 0.0082612928706872 0.00283615435430321
"0610012G03Rik" "OK" 2.24549592017456e-18 8.6656106755724 0.0246081196484776 6.1323885403587e-18
"Ncbp2" "OK" 0.0209898802953505 2.03372073243941 0.00570981903947793 0.0319782518317533
"Tcf7l2" "OK" 0 68.0240524825128 0.193729263189371 0
"Psme3" "OK" 4.90867428813578e-80 18.907908762144 0.0537952111659157 2.28931943737888e-79
"Ogdhl" "OK" 0 38.9467890752844 0.110890948212101 0
"Esrrg" "OK" 0.00265422000070692 2.78769558346669 0.00775103609264171 0.00438659617184865
"Senp5" "OK" 1.69673621887201e-32 11.8117685475207 0.033565356037301 5.5945180881295e-32
"Spats1" "OK" 3.98296729717536e-05 3.94542264536246 0.0111532086036071 7.41195759838313e-05
"Vmn2r84" "OK" 0.823131193167799 -0.927363926334123 -0.00272100038597167 0.830493314633887
"Zfp703" "OK" 5.30619406380849e-292 36.5012037991506 0.103927089928993 4.57798741193496e-291
"Ftl1-ps2" "OK" 0.342575454461797 0.405444360530264 0.00105405961236487 0.43638537494396
"Adgb" "OK" 6.7983138816702e-223 31.8489834591036 0.090302151530793 5.14261388307902e-222
"Aars2" "OK" 0.15630916559938 1.00974321720072 0.00276800513267093 0.21247357507932
"Shcbp1" "OK" 0 101.183525424919 0.287639703963343 0
"Hycc2" "OK" 1.55927495960645e-14 7.59330182381227 0.02153593403186 3.95605197440776e-14
"1700024G13Rik" "OK" 0 127.330988985763 0.358812312082742 0
"Pak2" "OK" 0.000626314041421369 3.226617455653 0.0091072196434625 0.00108382954301192
"Aoc2" "OK" 0.908021190195202 -1.32866771863495 -0.00384415038294943 0.909987477059034
"Ifi47" "OK" 0.0246056048459004 1.96675719398791 0.00548283184056599 0.0372229118987223
"Ski" "OK" 7.07683922068919e-113 22.5476721808942 0.0641677254265238 3.80714966003634e-112
"Larp6" "OK" 0.501827477668252 -0.0045808232150667 -9.85652089843055e-05 0.614149996232321
"Msn" "OK" 0 66.1940442146527 0.188548048579992 0
"Drc7" "OK" 0 44.142268750581 0.125555714753314 0
"Gm10277" "OK" 3.2516095384797e-05 3.99376547230024 0.010704119700218 6.08484194505134e-05
"Faap20" "OK" 0.265935620231008 0.625152093621224 0.00169473195392329 0.346811561383632
"Aoc3" "OK" 0.557979449546289 -0.145848356684313 -0.000453115236752538 0.627037882639174
"Srsf7" "OK" 0 80.941502811713 0.230521856946851 0
"Uaca" "OK" 3.32983357122139e-43 13.7305816986305 0.0390232793676231 1.21145265323473e-42
"Maff" "OK" 6.13719130107542e-138 24.9721476370479 0.0709900395146258 3.62467820003633e-137
"Pigx" "OK" 0.0136542480982823 2.20707963609542 0.00620310831110618 0.0212069119633334
"Gm11619" "OK" 0.577732052290189 -0.196094890493398 -0.000600544580752741 0.635861077613612
"Tmem184b" "OK" 2.55190539762098e-104 21.6580503733807 0.0616298649064339 1.32621193555028e-103
"Gaa" "OK" 2.85776782549555e-52 15.1685149942882 0.0431359090176996 1.11789881843019e-51
"Eif4g2" "OK" 0 52.8280592155796 0.150470180747283 0
"Ncmap" "OK" 0.418873745314531 0.204775549809282 0.000485946160955819 0.522477693792811
"Gm5605" "OK" 0.660130761301519 -0.412820026935418 -0.00119639244433811 0.692191954379313
"Adgrb3" "OK" 4.06004762756685e-05 3.94082765629332 0.0111353480844989 7.54528414641207e-05
"Grm1" "OK" 4.22356505257586e-37 12.6720556988565 0.0341248987397439 1.46008668136261e-36
"Katnb1" "OK" 0.00270467441742209 2.78158904874509 0.00783311765305123 0.00446793598389632
"Cep19" "OK" 3.16616738513761e-23 9.85795917494152 0.0280033516080832 9.34982904685024e-23
"Csnk1e" "OK" 0 72.220237797 0.205595588696375 0
"Nrros" "OK" 0.0794598321092984 1.40871430186409 0.00391036620932922 0.112731528827286
"Adamtsl1" "OK" 7.48679788473114e-112 22.4430165353587 0.0637722207766602 4.00976899173627e-111
"Pipox" "OK" 3.38385989175089e-53 15.3079365103186 0.0435187755659902 1.33148653120148e-52
"Smim29" "OK" 8.15655701947811e-34 12.0642553880686 0.0342621092212853 2.73283270177391e-33
"Fbxo45" "OK" 1.66490279196283e-21 9.45182285990782 0.0268229994868627 4.78500485543586e-21
"Wdr53" "OK" 0.153373842348677 1.02207018202612 0.00282315357048125 0.208750809181153
"Sipa1l2" "OK" 2.07158819235296e-13 7.2507998227815 0.0205688492293194 5.1247389369214e-13
"Cdh23" "OK" 0.80074807261774 -0.844296297120996 -0.00242047236949667 0.809902043299389
"Cubn" "OK" 0.0529873598533257 1.61655339105825 0.00449941413270765 0.0770767938420919
"Rnf168" "OK" 4.03205407927678e-104 21.636964080066 0.0615581561286985 2.09302686444828e-103
"Col7a1" "OK" 0.278310360034494 0.58786826336484 0.00156968464821149 0.361617139749664
"Eif4a3" "OK" 8.75470222282997e-142 25.3237145421324 0.0720732345861803 5.2583567527407e-141
"Pitpnb" "OK" 4.99768252370703e-10 6.10948419962506 0.0173237341032856 1.12416714693904e-09
"Ubxn7" "OK" 0.000295928005819684 3.43531930729054 0.00970224497038693 0.000522827386162831
"Kcnj4" "OK" 1.24206888644183e-275 35.4543690718505 0.0994728041680592 1.03739478627435e-274
"Nfkbie" "OK" 1.49668887278409e-08 5.54182360028543 0.0156668639068321 3.21324342391817e-08
"Kdelr3" "OK" 3.31324411431904e-40 13.2211255293089 0.0375596253041528 1.17625379660394e-39
"Bcor" "OK" 1.12560646712908e-23 9.96129050370907 0.0282425602247482 3.347515426794e-23
"Ddx17" "OK" 0 55.6985723068959 0.158639865266948 0
"Gm27029" "OK" 0.0604121203664673 1.55132323759838 0.00430150563169561 0.087258191460817
"Slc35b2" "OK" 5.93649308689103e-10 6.08194964339949 0.0172421748574692 1.33284940571335e-09
"Ercc6" "OK" 2.65658082095371e-05 4.04140627419789 0.0114119754231491 4.99568943919499e-05
"Dynlt2b" "OK" 0 47.0132109778329 0.133859095049824 0
"Mn1" "OK" 1.40676223628595e-06 4.68398365985467 0.0132525473151728 2.81056581832246e-06
"Gm26897" "OK" 0.10379680264614 1.2602100307335 0.00330378104258494 0.144957326753341
"Pcyt1a" "OK" 1.1289275319406e-54 15.5275668428149 0.0441578855252586 4.50199138842152e-54
"Nudt3" "OK" 3.10007285751079e-13 7.19600697849641 0.0204206443394423 7.64910663092444e-13
"Btnl9" "OK" 0.062171472317903 1.53679734163026 0.00417784357912947 0.0896200705906741
"Stard13" "OK" 3.30102422069751e-21 9.37992370400247 0.0266282223315586 9.44517852875228e-21
"Rcan3" "OK" 0.0422170665626883 1.72551816462051 0.00482955823201926 0.0621412358823978
"Trdmt1" "OK" 0.102684466557064 1.26640273257561 0.00351550695784958 0.143492717318709
"Prmt1" "OK" 0 83.1866485610822 0.23694988499048 0
"Ndufb3" "OK" 2.7675938787481e-14 7.51863309952754 0.0213415124452457 6.98535895923988e-14
"Rraga" "OK" 2.75938790219599e-48 14.5538732479924 0.0413918617346048 1.04674636920419e-47
"Hsp90ab1" "OK" 0 87.5944039509874 0.249563241044228 0
"Kat6b" "OK" 1.36503299428273e-37 12.7603400754811 0.0362600565072846 4.73888834656837e-37
"Prkcz" "OK" 0 54.9055908339916 0.154810673226567 0
"Rassf5" "OK" 0.0434642176344209 1.71182764818882 0.00472711949004383 0.0638675945684005
"Slc25a12" "OK" 0.00252122587799571 2.8043092313347 0.00790299780291386 0.00417482622678391
"Slc51a" "OK" 0.857045346667542 -1.06713848258862 -0.00310763565652047 0.862012341153662
"Map10" "OK" 3.20394408648618e-05 3.99726378536529 0.0112894388816019 5.99999863218397e-05
"Erlin2" "OK" 0 44.7246966120271 0.127229483902253 0
"Ptges3l" "OK" 3.26247785993709e-26 10.5264491790392 0.0298843090717817 1.00502582171027e-25
"Zdhhc19" "OK" 0.726454777865341 -0.602125736450401 -0.00174732555173328 0.745750329069022
"Hgf" "OK" 8.18213959842217e-18 8.51706844681517 0.0241467092602804 2.21375262497259e-17
"Lrch3" "OK" 2.06580071259702e-26 10.5693929843798 0.029977107271796 6.38015692362485e-26
"Sdc1" "OK" 5.11001612250848e-45 14.0299661654681 0.0398011987953981 1.88341190514918e-44
"Rundc1" "OK" 0.00219490654011293 2.84870088149361 0.00802773621002287 0.00364854191771028
"Rps10" "OK" 0 38.2666938737711 0.108963039888034 0
"Sez6" "OK" 0 68.4464499339797 0.194825145970243 0
"Dmc1" "OK" 0.33952263716809 0.413766289397038 0.00106284158781332 0.43280203956825
"Matn3" "OK" 3.29170555971771e-119 23.1841308566391 0.0657618173796474 1.81134126973612e-118
"Hat1" "OK" 0 78.6753008977414 0.22396189935121 0
"Ucn2" "OK" 0.567982135979487 -0.171239145943545 -0.000521257847328391 0.631115022293738
"Wdr35" "OK" 1.14962540932577e-175 28.2330399719935 0.0803652088428653 7.63976031403567e-175
"Gm5697" "OK" 0.394123103040117 0.268588703742188 0.0006454803055265 0.494578869969483
"Dzip1l" "OK" 1.82160594463687e-09 5.89962838792952 0.0167163760464674 4.02425528699522e-09
"Haus6" "OK" 3.51942513955503e-182 28.7587587664897 0.0817412678967148 2.38984591210793e-181
"Cdkl4" "OK" 0 68.2681317673968 0.193848191590914 0
"Efnb2" "OK" 2.03777954087485e-88 19.8999227929083 0.056580430794104 9.92977401005674e-88
"Pcbp2" "OK" 4.43127168621047e-18 8.58783238649509 0.0243864900445647 1.20542611400773e-17
"Vim" "OK" 0 167.556553198045 0.477468204938194 0
"Pacsin1" "OK" 1.07850273836012e-16 8.21301613633005 0.0231527067004845 2.85926790902787e-16
"Rmi1" "OK" 2.56951799918728e-08 5.44643157265232 0.015424004196207 5.47288533954816e-08
"Arglu1" "OK" 3.62900669927694e-302 37.1364370441097 0.105723643839215 3.19045016635409e-301
"Zfp62" "OK" 4.07665988189121e-23 9.8325433337012 0.0279124852634274 1.2018888305824e-22
"Ntpcr" "OK" 8.06506567125391e-06 4.31266103987449 0.0121995079407213 1.55602747515192e-05
"Nipal3" "OK" 1.57688739889419e-176 28.3032282471749 0.0805566648182492 1.05139418775919e-175
"Rpl27" "OK" 1.00205735073566e-104 21.7010774717382 0.0617500428756575 5.22117007027366e-104
"Nalf1" "OK" 0 54.6949505207039 0.154114093172707 0
"St8sia6" "OK" 0.429298520550223 0.178160358297231 0.000341838141361971 0.534409890158699
"Arid4b" "OK" 6.47104128879467e-30 11.3012110143559 0.0321168485502966 2.08377920109643e-29
"Tbc1d14" "OK" 2.6667597841835e-49 14.7128229761725 0.041835904634317 1.01932120594511e-48
"Rpl30-ps11" "OK" 0.542959603472751 -0.107892718683145 -0.000306364595273951 0.62108991484491
"Prrxl1" "OK" 0.498633517560724 0.00342527021687976 -7.6433682800456e-05 0.610906766672508
"Atp6ap2" "OK" 6.50737259571479e-13 7.09415154800802 0.0201271039600675 1.59559255508839e-12
"Ifi35" "OK" 1.02380371578961e-09 5.99398462283864 0.0169830734660371 2.27906182366634e-09
"Phldb1" "OK" 6.38051043893771e-71 17.7668723251708 0.0505276756590827 2.8281393151372e-70
"Metap1d" "OK" 0.00487090743087247 2.58486140292719 0.00726641951107654 0.00788051346538341
"1810030O07Rik" "OK" 0.0864372203705251 1.36302560610443 0.0037965328692034 0.121930862873592
"Mgat1" "OK" 0.00159948422575274 2.94794222442282 0.00831103576896192 0.00268524702731012
"Ttc32" "OK" 0.000743857036868283 3.17706944567591 0.00894712988478064 0.00128097277534927
"Gm55889" "OK" 0.126190981941017 1.14458293686586 0.00315918283081342 0.174284045621446
"Lair1" "OK" 3.54973340280917e-07 4.95862277036609 0.0139686280093479 7.26242781538231e-07
"Osr1" "OK" 6.40925129624494e-85 19.4920716813929 0.0550682613089201 3.07252527612018e-84
"Heph" "OK" 9.6231012411624e-08 5.20647459961977 0.0146975188806054 2.01120141618504e-07
"Cdkn1b" "OK" 0 40.9491766273604 0.116595143853318 0
"Gm5525" "OK" 0.536876055773411 -0.0925665882568388 -0.000314839077356365 0.620482983589989
"Gm48793" "OK" 0.337632784427369 0.418932356804865 0.0010930063695142 0.43057543461666
"Stpg1" "OK" 0 46.5711566235365 0.132469501224936 0
"Ikbke" "OK" 1.6958249622153e-06 4.6455540280646 0.0131351031635682 3.37463558357485e-06
"Zfp148" "OK" 3.43735936636993e-23 9.84970246385016 0.0279829210694562 1.01423735824115e-22
"Vat1" "OK" 1.31892036003543e-80 18.9770948744869 0.0539753722697019 6.17514749112306e-80
"Dlx1" "OK" 0 140.728049618838 0.396794290143026 0
"Plin2" "OK" 9.68754919268893e-41 13.3132927047254 0.0378356984242641 3.45349743983493e-40
"Dlx2" "OK" 0 132.075467626368 0.371039741767883 0
"Apold1" "OK" 0.456701243512787 0.108747851314266 0.000219893874845239 0.564898625559368
"Tmem273" "OK" NA NA -8.03774937521018e-05 NA
"Or2y1f" "OK" 0.590221818836771 -0.228115613404433 -0.000677691755849718 0.643020076548855
"Ilrun" "OK" 3.78143348706732e-05 3.95784606381355 0.0111918582675055 7.04636516705327e-05
"Hacd1" "OK" 1.03465968179203e-116 22.9352259031029 0.0652676539363988 5.64869104557299e-116
"Map3k21" "OK" 0.488077257731014 0.0298903331162504 -1.74040661112467e-06 0.599394871387839
"Slc12a8" "OK" 0.000184659410701118 3.56108973994924 0.0100368198762019 0.000330712215096693
"Rnd2" "OK" 0 168.16248410785 0.477236070818905 0
"Plpbp" "OK" 6.32800804601689e-17 8.27677111228927 0.0234991215085822 1.68432704944048e-16
"Vstm4" "OK" 8.58406424459029e-45 13.9931321072659 0.0397480824086406 3.15740321073181e-44
"Nasp" "OK" 0 169.009210363528 0.481036969716267 0
"Cflar" "OK" 1.57904586022109e-10 6.29081222040977 0.0178396063134114 3.61494149304039e-10
"Phf12" "OK" 3.73901115787036e-07 4.94851917834178 0.0140106405227418 7.64360770057789e-07
"Iqub" "OK" 8.90631564292639e-207 30.6628538248377 0.087243195097154 6.48185850964429e-206
"Stam" "OK" 8.54860499309471e-33 11.8692605501911 0.0337345901822424 2.83055900789518e-32
"Rps2-ps9" "OK" 0.621678198578631 -0.309891321191028 -0.000914196620220097 0.663944958943534
"Map4k3" "OK" 8.11579661128236e-15 7.67742680569469 0.021784684690224 2.06837070089008e-14
"Ndufa5" "OK" 3.04033102539855e-20 9.1428875249764 0.0259691476322127 8.5755484727955e-20
"Chka" "OK" 0.0157626600877234 2.150378087587 0.00604031348312628 0.0243204181845888
"Dysf" "OK" 9.11251034821938e-135 24.6784454655425 0.070225730876983 5.31067805214761e-134
"Bcl2l12" "OK" 8.81136426007527e-278 35.5935590399761 0.101259116832229 7.39359895537418e-277
"Kctd3" "OK" 5.45523310638323e-11 6.45376540742782 0.0182942112954796 1.26769025797748e-10
"Galnt18" "OK" 3.91144322485051e-185 28.9940380422174 0.0824839285747159 2.67922727762152e-184
"Grhl3" "OK" 3.54736114426255e-05 3.97308665769231 0.0108979111145917 6.61770762716224e-05
"Mrc1" "OK" 0.659585085992074 -0.411331018265111 -0.00120552038916261 0.691780534433782
"Or2y16" "OK" 0.485941097491292 0.035247739829205 1.05176742360485e-05 0.597055879415952
"Rdh14" "OK" 6.68577065329454e-05 3.81951299918337 0.0107957311574221 0.000122646076350557
"Or2y1" "OK" 0.0024737032974681 2.81043835182675 0.00791499663289271 0.0040991434829234
"Kcnk1" "OK" 9.00783048759678e-279 35.657522714313 0.101495928859987 7.57606395482919e-278
"Or2y14" "OK" 0.640508698370727 -0.359818853388761 -0.00106511968297855 0.677362248602171
"Heg1" "OK" 0 114.036030045872 0.324734337600965 0
"Or2y13" "OK" 0.00077187001703013 3.1663329160468 0.00883440399034079 0.00132642882389573
"Gm48082" "OK" 0.822595222208405 -0.925300621471349 -0.00269524456428366 0.829998947095231
"Kcns3" "OK" 1.05422489931532e-08 5.60285880063151 0.0158012720377541 2.27413711100063e-08
"Rpl17-ps8" "OK" 0.356573785703822 0.36763210640452 0.000952183726093978 0.452379762584567
"Slc35f3" "OK" 1.11192956720443e-54 15.5285398615997 0.0441295404876062 4.4351860239719e-54
"Ccdc90b" "OK" 1.47623481383809e-13 7.29654689966039 0.0206938018568267 3.66601020293942e-13
"Brca1" "OK" 0 65.5071971268551 0.185951305664617 0
"Tcirg1" "OK" 5.70678266118699e-19 8.82031747466633 0.0250267603053127 1.57615486230702e-18
"Akr1a1" "OK" 6.65763714489572e-102 21.4001591668398 0.0609056685837522 3.42444265683166e-101
"Hecw1" "OK" 0.247274053073231 0.683092956076339 0.00169190297258314 0.324538204182574
"Med14" "OK" 6.6775787724328e-44 13.846506251812 0.0393569777421714 2.44123190730483e-43
"Samd8" "OK" 2.37166655100975e-10 6.22736891486839 0.0176579564822535 5.39800877417086e-10
"Gen1" "OK" 0 77.2991816067203 0.219373355635232 0
"Slc39a12" "OK" 0 59.0335484786907 0.168116134545647 0
"Coa6" "OK" 0 37.5438535940056 0.106904900384417 0
"Zfp709" "OK" 0.185905977187641 0.893084441182844 0.00245381521614375 0.249547596479231
"Snrpc" "OK" 4.0968057740941e-259 34.3657529379409 0.0978439291035497 3.31732828248651e-258
"Casp8" "OK" 2.34897783559004e-29 11.187441249296 0.0317638202454286 7.51448084979878e-29
"Tarbp1" "OK" 0.0120915959823876 2.25420631088202 0.00632051493032896 0.0188817704487706
"Armc1" "OK" 4.36317042562978e-05 3.92352305987062 0.0110954244280525 8.0886260283681e-05
"Ifnlr1" "OK" 0.468572012382266 0.0788599430802793 0.000134887698291368 0.577983526495731
"Rap1gds1" "OK" 5.97732586704422e-50 14.8136617221027 0.0421265814197908 2.29933407021059e-49
"Cfap74" "OK" 0 40.5264903316946 0.115151143142116 0
"Tmem178" "OK" 2.39608117530791e-140 25.1928961589107 0.0715545392419288 1.42776061845931e-139
"Ticrr" "OK" 1.39596802360156e-212 31.0952545031298 0.0880021409007946 1.02714336966916e-211
"Zfp882" "OK" 0.001988146819857 2.88003631789319 0.00808746259883047 0.00331676328233653
"Thumpd2" "OK" 0.591645088499228 -0.231778801108559 -0.000744405646493634 0.643948754888897
"Wdfy4" "OK" 0.523001649722664 -0.0576885672356743 -0.000200839862400185 0.620482983589989
"Irf2bp2" "OK" 4.5661115046937e-100 21.2021034847145 0.0603323778919298 2.32741447467429e-99
"Or2y10" "OK" 0.0100244362320303 2.32543199223833 0.00627338207849653 0.0157605443860553
"Adgra2" "OK" 0.0426616990680438 1.72060019459691 0.00474766774004909 0.0627547682542072
"Itga6" "OK" 1.97181192995454e-263 34.6535930496387 0.0986578426280495 1.6089165245818e-262
"1700024J04Rik" "OK" 0.595114695736278 -0.24072197190622 -0.000751937919920269 0.645855639669538
"Flt4" "OK" 0.0408820565595837 1.74054073887769 0.00466865086459517 0.0602794084506108
"Trak2" "OK" 1.87820078896796e-10 6.26382785231704 0.01775772033481 4.28838027072519e-10
"Uhrf1bp1" "OK" 0.0016589297579551 2.93664286875471 0.00826495200347897 0.00278090677081188
"Itgb5" "OK" 3.77007434498993e-226 32.0832945047006 0.0913389633409588 2.87356722351027e-225
"Mrpl32" "OK" 8.83915083638749e-11 6.38026395301816 0.0180928104249745 2.03856163360539e-10
"Smc6" "OK" 0 46.3664723490613 0.132027054432751 0
"Psma2" "OK" 6.01037841484639e-38 12.8240782849112 0.03646207665707 2.09181102987972e-37
"Gm7047" "OK" NA NA -9.30417846553434e-05 NA
"Cryba4" "OK" 0.148109394008839 1.04457640799841 0.002766106169271 0.20222607250666
"Cnot6" "OK" 0 101.908847613889 0.290256050988145 0
"Taf11" "OK" 0.00347960362539203 2.69879001200197 0.00760354829909259 0.00570317524833824
"Ndufs8" "OK" 0.00132444204105395 3.00579397333734 0.00847893790708694 0.00223828224709577
"Srgap2" "OK" 7.34317131111673e-60 16.2756863952989 0.0462814485495955 3.03774694004918e-59
"Slc8a1" "OK" 2.33458251796523e-34 12.1668207882266 0.0345787396451588 7.86722925070097e-34
"Polk" "OK" 7.23097371631652e-27 10.6673980352952 0.0302974622368007 2.2455582347866e-26
"D5Ertd579e" "OK" 1.99984454182709e-08 5.49086547957071 0.0155607967284759 4.27718854549558e-08
"Zfp617" "OK" 2.51834564678045e-05 4.05391783629294 0.011464877583218 4.74513212013157e-05
"Gm14800" "OK" NA NA -0.000102229902280912 NA
"AA414768" "OK" 0.00847214506970085 2.38791435074578 0.00666794065006689 0.0134087816873931
"Eda2r" "OK" 3.44415578022147e-142 25.3604702378021 0.0721610559050042 2.07004887370021e-141
"Ccnb2-ps" "OK" 0.15326522775264 1.02252929334705 0.00281558786184079 0.208618710083515
"Dennd4c" "OK" 0.115035697330551 1.20017496857831 0.00333191318716785 0.159787540489389
"Tomm20" "OK" 1.54015037440638e-131 24.3759125852468 0.069378722291318 8.87836924550009e-131
"Gfpt2" "OK" 1.79126532802817e-53 15.3492593666433 0.0436069698226978 7.06678642744929e-53
"Lrrc18" "OK" 0 62.6097732532257 0.177620592412753 0
"Brf2" "OK" 0.0463124184252153 1.68171129438519 0.00469539890686153 0.0678649703788837
"Relb" "OK" 1.04093120617584e-05 4.25592526877451 0.0120269521455089 1.99869865321997e-05
"Bloc1s4" "OK" 0.0775157063940733 1.42198221927634 0.0039648733480923 0.110120502534957
"Rpsa-ps7" "OK" 0.546789693961789 -0.117554558739045 -0.000380793896530793 0.622583771012697
"Mrfap1" "OK" 6.61791687516573e-300 36.9960880972864 0.105351867375579 5.79557407471452e-299
"Ar" "OK" 9.08983150386747e-10 6.0132888946191 0.0170010440011699 2.02721325606455e-09
"Kifc3" "OK" 0.000107176824463271 3.70147041965777 0.0104477305450286 0.000194454614468996
"Sema3c" "OK" 0 49.5261220932206 0.141030123457867 0
"Pkdcc" "OK" 8.64383078767797e-71 17.7498299730479 0.0504476243369794 3.82664954345842e-70
"Ncor1" "OK" 7.14477190544708e-198 29.9874853859947 0.0853712354657957 5.07500937116939e-197
"Med12l" "OK" 0.00157894607193509 2.95193517970384 0.0082947745957034 0.00265200052599631
"Umps" "OK" 4.08032226544159e-101 21.3154572277813 0.0605865246468964 2.09161421667013e-100
"Usp9x" "OK" 1.45546217288009e-15 7.89466655118971 0.0224118404328486 3.76895792802192e-15
"Aldh3b1" "OK" 2.58040217494316e-75 18.3257053125029 0.0520511472563062 1.17314052532869e-74
"Kalrn" "OK" 0.352506059621201 0.378563381149398 0.000990088256635244 0.44780277801964
"Anks1" "OK" 9.6788933957425e-50 14.781237037816 0.0419422738488212 3.71532001062859e-49
"Vdac2" "OK" 6.39379026891419e-51 14.9631258427328 0.0425580059109862 2.47589617171492e-50
"Il20rb" "OK" 0.039854742107058 1.75237420335701 0.00481520633450862 0.0588175176034578
"Vsnl1" "OK" 3.48731153233676e-10 6.16666288682409 0.017278324570345 7.89445451488099e-10
"Prdx1" "OK" 0 95.5583005127712 0.272083170138022 0
"Arcn1" "OK" 2.11774951043909e-18 8.6722807184068 0.0246267586658962 5.78877190881646e-18
"Acy3" "OK" 9.11909371703913e-07 4.7720260870395 0.0134916288992292 1.83489991637502e-06
"Rad51ap2" "OK" 0.520271839350196 -0.0508358529219454 -0.000175854353996026 0.620482983589989
"Irf3" "OK" 0.791187434552244 -0.810548275801932 -0.00239450400710596 0.801309803391137
"Gm4294" "OK" 0.535392604608087 -0.088832799135782 -0.000290672274249883 0.620482983589989
"Cyria" "OK" 3.36331561762708e-20 9.13196621150409 0.0259245816362388 9.48063151375155e-20
"Rfc3" "OK" 0 64.2087553637244 0.18269892576578 0
"Khdrbs2" "OK" 0 73.6093381705067 0.208549566731911 0
"Pfkfb4" "OK" 0.214094494627031 0.792294480535777 0.00215795113380505 0.284466396755247
"Fam72a" "OK" 0.0103512401289156 2.31336681041381 0.00649297314013909 0.0162601856472409
"Semp2l1" "OK" 0.592484380579458 -0.233940412615368 -0.000732955030293031 0.644584735601131
"Ddx3x" "OK" 0 41.1478816266191 0.117175609342242 0
"Man2b2" "OK" 7.55645690992575e-239 32.9811958994586 0.0939002941630059 5.90417708949134e-238
"Kcnk2" "OK" 0 48.466571208153 0.138027363623648 0
"Mycn" "OK" 0 79.7144050341442 0.225538527232232 0
"Mmachc" "OK" 6.12206483931825e-35 12.2756258647229 0.0348853375442383 2.07467420737617e-34
"Arhgap22" "OK" 1.16420231108389e-162 27.1530833620512 0.0754418860061231 7.45130762863588e-162
"Gm49405" "OK" 0.358813608386689 0.361631774631302 0.000927021411128366 0.454698984271382
"Doc2g" "OK" 0.748709613174367 -0.670434616568392 -0.00193920913073014 0.76476852338337
"Clptm1" "OK" 4.14070489174179e-09 5.76262819245922 0.016336773073497 9.04460638884758e-09
"Rps6" "OK" 1.58164298041313e-152 26.2809909596422 0.0747985449487419 9.78309600873084e-152
"Pdk1" "OK" 7.68301437448025e-08 5.24811869634635 0.0148627910664165 1.61207540624267e-07
"Ddx1" "OK" 1.48296820816028e-59 16.2326063599558 0.0461747346190484 6.12076222023437e-59
"Ophn1" "OK" 5.41558424192401e-104 21.6233544581584 0.0614733942574582 2.80637036986754e-103
"Acer2" "OK" 0.463544102501213 0.091508937416946 0.000171761615765163 0.572440242787528
"Ndufv1" "OK" 1.49857786474536e-41 13.4519853658617 0.0382377548073772 5.38051161344521e-41
"Slc29a3" "OK" 2.41439639204046e-36 12.5345855403032 0.0356131683436363 8.28941230358348e-36
"Tpst2" "OK" 0.191362418358055 0.872886699220854 0.00240118752290928 0.256300110488612
"Shprh" "OK" 1.07635777730557e-12 7.02421600494506 0.01991623608096 2.62635954070411e-12
"Ccdc163" "OK" 1.02568684337937e-62 16.6732482647581 0.047157273945927 4.31932380684888e-62
"Comtd1" "OK" 0.00925801893246847 2.3551337879544 0.00661735949978902 0.0146077440084031
"Ppip5k1" "OK" 0.671571516313975 -0.444256749086973 -0.00134842990464385 0.701011757443233
"Apoc4" "OK" 0.578466084718252 -0.197970901248868 -0.00063627892380337 0.636203422282599
"Syt6" "OK" 0.655930333614041 -0.401381411734905 -0.00122139883662457 0.688667709347905
"Scaf1" "OK" 0.00207132907402463 2.86708951953687 0.00807505172998305 0.00345106789043391
"Nbas" "OK" 0.00792172654758471 2.41250194072306 0.00677625710884479 0.0125762373522171
"Tcp11" "OK" 0 169.707636934208 0.480693118123365 0
"Zfp503" "OK" 3.78091509453901e-33 11.937322574023 0.0338880449357589 1.25559772845142e-32
"Ppp2r2c" "OK" 9.77015158078109e-242 33.1820555898224 0.0943152287317462 7.68037743386402e-241
"Dars2" "OK" 7.79315919422341e-25 10.2233477171738 0.0290347805156354 2.35412100914709e-24
"Gstp1" "OK" 1.49876325731295e-20 9.21904690871563 0.0261799018759438 4.24932108564899e-20
"Gm5380" "OK" 0.0285659369847547 1.9023005489458 0.00482310828211076 0.0428976284747348
"Tfip11" "OK" 0.335701827505976 0.424222360375519 0.00112204161000675 0.42838534252371
"Nyx" "OK" 0.698196511819433 -0.51922051237776 -0.00152992026006996 0.722453066664504
"Srsf10" "OK" 1.59288474052363e-80 18.9671743698801 0.05396127929673 7.45397373132252e-80
"Nck1" "OK" 3.33095605053607e-10 6.17391558174924 0.0175042381424533 7.5442873329308e-10
"Zfp961" "OK" 0.0016457713539656 2.93911184512393 0.00827672518270468 0.00276038724725631
"Yipf6" "OK" 1.63963713685624e-08 5.52583220818461 0.0156598015411855 3.51470435666487e-08
"Lrmda" "OK" 0.000981629822060949 3.09573465154439 0.00868585545984382 0.00167445767492468
"AW209491" "OK" 0.000629986170031074 3.22494417762745 0.00909979040020611 0.00108987063959464
"Inf2" "OK" 3.06536865799674e-113 22.5846756239454 0.0642483390831765 1.65253401756819e-112
"Ankrd42" "OK" 9.68451787412872e-71 17.7434442519709 0.0503946951627347 4.28421233113111e-70
"Slc35g2" "OK" 2.55078349059424e-30 11.3826664189449 0.0323285289583048 8.24334668249514e-30
"Ntrk2" "OK" 0 190.280804444645 0.54207290093449 0
"Gstp2" "OK" 0.534929864831298 -0.0876683568456827 -0.000306549817359413 0.620482983589989
"Ift46" "OK" 2.20529291776943e-157 26.7024309198797 0.075990292108227 1.38494543746766e-156
"Rbm34" "OK" 0.0307693968955521 1.86960425628075 0.00524085767689224 0.046015149935191
"Stard8" "OK" 1.65129374192152e-37 12.7455018405532 0.0362184216189635 5.72717155033464e-37
"Wfs1" "OK" 0.52850818037004 -0.0715203371977034 -0.000289302135166292 0.620482983589989
"Prim2" "OK" 8.36492969249736e-91 20.1735194702852 0.0573517172989682 4.1116180833302e-90
"Olfml3" "OK" 6.11833471709378e-16 8.00204796855181 0.0226174598824776 1.59927332815099e-15
"Rab11fip1" "OK" 0.100703794274585 1.27755156290111 0.00355079000491417 0.140812115189184
"Fam227a" "OK" 2.56446580178736e-10 6.21510813732474 0.0175839061231173 5.82874238212569e-10
"Efnb1" "OK" 1.89955555697596e-18 8.68464976361612 0.024649231192123 5.19549602180014e-18
"Stpg2" "OK" 0.577548717035277 -0.195626437523276 -0.00058743514330818 0.635814382053658
"Adssl1" "OK" 0.427670973274523 0.182306820305056 0.000428502652848062 0.532677758376362
"Ctse" "OK" NA NA -0.000115358433952473 NA
"Pja1" "OK" 4.48887577015664e-35 12.3007135488725 0.0349631912956409 1.52378632265483e-34
"Srrd" "OK" 0.489678273642019 0.0258756183350753 -1.20713494609258e-05 0.601057819684929
"Fbxo30" "OK" 0.00535314230089861 2.55214209044877 0.00718356239133454 0.008630537328175
"Cdk2ap2" "OK" 8.40857306227095e-18 8.51390524015357 0.0241737232076499 2.27365296181166e-17
"Myo16" "OK" 1.50717917907273e-26 10.5989216387115 0.0300726691295361 4.66445078928048e-26
"Slc24a2" "OK" 0 68.7986161381369 0.157028893470356 0
"Nalf2" "OK" 4.90673635476506e-10 6.11241476145735 0.0168154113829007 1.10439811032741e-09
"P2ry14" "OK" 0.194897739957104 0.859988321930185 0.00231053523880296 0.260648289010504
"Unc5b" "OK" 2.49735822847e-19 8.91238319467895 0.025263780573499 6.94313288133936e-19
"Eda" "OK" 0.212177368591278 0.798889070054789 0.00218153746700141 0.282126810498304
"4930526A20Rik" "OK" 5.19657050372225e-05 3.88122551369927 0.0107927356192491 9.60107493312344e-05
"Hps4" "OK" 0.055131205896769 1.59701478398442 0.00445274826732846 0.0800469097603398
"Tmem25" "OK" 0.000747196827996022 3.17577003340358 0.00891248288059764 0.00128598794207115
"Eml4" "OK" 2.23092021371547e-67 17.3030432885065 0.049205896688456 9.65840223970991e-67
"Trac" "OK" 0.00352962811538365 2.69403589281617 0.00691882690539285 0.00578096713743735
"Cenpf" "OK" 0 210.503036613409 0.598344844104925 0
"Pitpnm1" "OK" 9.30868404139301e-26 10.4272630648041 0.0295863315627026 2.84718587126084e-25
"Dad1" "OK" 2.46427939607402e-78 18.7002365585661 0.053209076114017 1.13928736730892e-77
"Siva1" "OK" 1.28987308972306e-138 25.034433046549 0.0712249692682629 7.64060367456889e-138
"Mapk8" "OK" 8.10868818060814e-07 4.79561837863128 0.0135742693947897 1.63596817540573e-06
"P2ry13" "OK" 0.52769692274637 -0.069481755559394 -0.000240998899934129 0.620482983589989
"Cby1" "OK" 0 78.9595063703501 0.224836144631008 0
"Apoc1" "OK" 1.51710803939379e-59 16.2312094279356 0.04588873558 6.25880754354711e-59
"Akt1" "OK" 3.05666415390727e-79 18.8112041457967 0.0535179882507548 1.42007030408938e-78
"P2ry12" "OK" 0.264727968674769 0.628836750802077 0.0016927208204644 0.345461290334097
"Map3k12" "OK" 0.380164216332775 0.305049525747892 0.000780295572210244 0.479127431086534
"Stradb" "OK" 0.0774635107697247 1.42234189744456 0.00395711840778848 0.110072343401257
"Rras" "OK" 2.72589175469611e-208 30.7762300987681 0.0875980283182466 1.98947109909058e-207
"Mtfr1" "OK" 0.144115166154614 1.06201179121985 0.00293916550737478 0.197205051851754
"Pnrc2" "OK" 0 44.5156825252141 0.12678179230985 0
"Jakmip1" "OK" 0.00319595064383701 2.72696916005487 0.00763682361601873 0.00525304737005866
"Shisa5" "OK" 5.3771781617453e-98 20.9764903953876 0.0596871297908754 2.71856270704036e-97
"Kif7" "OK" 0.0761908899873287 1.43116902029048 0.00398246363707764 0.108374921064016
"Epm2a" "OK" 0.322276333976736 0.461342820471214 0.00122737921881308 0.413244706242967
"Fuca1" "OK" 1.51329133836403e-68 17.4573506139793 0.049660877048346 6.59425286483158e-68
"Aip" "OK" 0.0769222066096528 1.42608290312658 0.00397598621166495 0.109337604906097
"Zbtb42" "OK" 0.00112668279519801 3.05463235909668 0.00856867480702142 0.00191410034216448
"Pcbd1" "OK" 3.01768174851773e-221 31.729785107052 0.0902916019164309 2.27321109678617e-220
"Cep170b" "OK" 5.37383744095324e-50 14.8208123627775 0.0421183345792333 2.06806805909947e-49
"Tesk2" "OK" 0.000545373295953417 3.26600932063981 0.00921292333961219 0.000947213492942958
"Sgpl1" "OK" 7.46251714186372e-29 11.0844587323511 0.0315033628839037 2.37299104815888e-28
"Tmem134" "OK" 0.00300031427673629 2.74774703684511 0.00774505136472677 0.00493823384833242
"Cabp4" "OK" 0.605988475574592 -0.268878673560066 -0.000837255448515783 0.652417213590411
"Khdc4" "OK" 3.96327836601631e-12 6.8398691152861 0.0193986625545319 9.51619146311407e-12
"Coro1b" "OK" 0.0828693922556562 1.38602658938725 0.00385390860337545 0.117301361526338
"Mllt3" "OK" 2.68268999452643e-33 11.9658370061626 0.0340074177366059 8.92203274575412e-33
"Awat2" "OK" 0.000105170642656732 3.70626130666703 0.0103972795759819 0.000190910683828961
"Asphd2" "OK" 0.00670050699396428 2.47293066414812 0.00695876015757353 0.0107214052069203
"Got1l1" "OK" 0 55.253736156816 0.155078054970574 0
"Rab7b" "OK" 1.69828869693005e-221 31.7478796236241 0.0903100532445713 1.27985021673864e-220
"Tarbp2" "OK" 0.00353254288131068 2.69376075500041 0.0075810773043164 0.00578521608427333
"Cd36" "OK" 0.000356481327081116 3.38454525313752 0.00947087521084619 0.00062710833065176
"Cask" "OK" 7.9332902975398e-226 32.060119812113 0.0912574800006833 6.04168593165805e-225
"Adrb3" "OK" 5.6130736819142e-70 17.6444502067085 0.0500976846403184 2.46857619115179e-69
"Prr12" "OK" 3.494226339441e-09 5.79120185230309 0.0164139451724597 7.65379747579741e-09
"Hmgcl" "OK" 0.619393750494393 -0.303888946776381 -0.000950420970322793 0.662219177018418
"Frmpd2" "OK" 0 78.9387629164499 0.222076587663979 0
"Irs2" "OK" 9.4334370471983e-169 27.6641371583235 0.0787384708052105 6.13785527270664e-168
"Rab23" "OK" 0.00869000317324157 2.37856852270107 0.00669096465894329 0.013736081669202
"Eif4ebp1" "OK" 5.07887916615313e-73 18.036033942492 0.0512797154588031 2.27918175211084e-72
"Pcf11" "OK" 3.67933208497249e-10 6.15817795534286 0.017440274991564 8.32183769444468e-10
"Abhd4" "OK" 0 128.846529667381 0.367119002231281 0
"Rps6kb2" "OK" 0.00044243303859345 3.32478542635876 0.00938119180233219 0.000773411517053092
"Ccdc14" "OK" 1.38689703402255e-148 25.9337448104704 0.0736285916023089 8.47683866138606e-148
"Utrn" "OK" 2.98758932696166e-48 14.5484380877163 0.0413684921436403 1.13307417025281e-47
"Gale" "OK" 3.57744038043416e-14 7.48499693249798 0.0212076456585755 9.00798289989622e-14
"Gli3" "OK" 2.90525062402703e-07 4.99741142707918 0.0141508016807652 5.96212262797771e-07
"Cngb1" "OK" 0.659878160671473 -0.412130630693911 -0.00120084249134193 0.691967285728527
"Igsf10" "OK" 5.08265871462816e-06 4.41362671414992 0.0124581696028253 9.888639338183e-06
"Atrip" "OK" 0.000851658016510534 3.13760956003026 0.00884599009326309 0.00145937297446109
"Atf7" "OK" 1.35614856151151e-06 4.69148458371597 0.0132804332252346 2.71154596064266e-06
"Pld4" "OK" 0.722334549105238 -0.589790814280179 -0.00168549687243497 0.742491957218546
"Bag2" "OK" 3.87739975688616e-34 12.1253291588666 0.034435860048189 1.30395357205214e-33
"Mylk" "OK" 2.2074352087448e-06 4.59082989774481 0.0120572169754551 4.36959838589986e-06
"Apoe" "OK" 0 213.702531504663 0.608937403427865 0
"Cenpl" "OK" 0 39.6940569004428 0.112734649926794 0
"Or6e1" "OK" 0.753852777282471 -0.686664067246818 -0.00198937336553091 0.769368887598039
"Gm12276" "OK" 0.0138732732729286 2.20085138431418 0.00606874589709595 0.021530413525631
"Pigl" "OK" 0.242542784695576 0.698146517531975 0.00190119977288307 0.318978047287267
"Toe1" "OK" 0.0882905977161488 1.35135670544029 0.00375335252917185 0.124438310024892
"Cacnb2" "OK" 0.306364617983274 0.506181507059151 0.00135486631559456 0.394744074099094
"Mapk9" "OK" 3.09064216966348e-05 4.00578121783189 0.0113283507769362 5.79262726067043e-05
"Rit1" "OK" 4.62902620591002e-09 5.74379012748819 0.0162810004239071 1.01051395731096e-08
"Inhba" "OK" 0.000248821200983716 3.48202221710841 0.00980559601971756 0.000442068496560201
"Tma7" "OK" 1.08329983580138e-198 30.0502553262677 0.0855535066996425 7.72519902662154e-198
"Tmem179" "OK" 0.0604753635287541 1.55079538449817 0.00428970728943169 0.087335560596134
"Gm48493" "OK" 2.07240518454615e-05 4.09925563283958 0.0112180945973901 3.92043194380814e-05
"Ccdc51" "OK" 0.0110675251403621 2.28804243058196 0.00642391843339685 0.017344600265555
"Ahnak2" "OK" 7.96804139184185e-35 12.2542787622652 0.0346107214475234 2.69670315172236e-34
"Cert1" "OK" 1.06197192502442e-05 4.25144635823668 0.0120260990653839 2.03844850311239e-05
"Clba1" "OK" 9.47845990502078e-30 11.2676465873632 0.0320112254521354 3.04569561733523e-29
"Usp47" "OK" 2.12628717803867e-10 6.24446341947502 0.0177064814394294 4.84501417452593e-10
"Gdf10" "OK" 5.67329146989524e-08 5.30372077285602 0.0142263607400006 1.19636917560625e-07
"Kmt2a" "OK" 2.03485563175536e-53 15.340985213114 0.0436261479078683 8.02077075727286e-53
"Cdca4" "OK" 1.03320649434313e-171 27.9091458530681 0.0793745984387316 6.77875100559768e-171
"Oxa1l" "OK" 9.02140909343052e-07 4.77419423446503 0.013517321944094 1.81645931199607e-06
"Lypla2" "OK" 1.09299469250402e-08 5.59659787306061 0.0158477130169885 2.35551775582151e-08
"Jag2" "OK" 7.72810742502441e-89 19.9484646640053 0.0560915822639367 3.77597755588158e-88
"Carns1" "OK" 1.09316009348134e-17 8.48343997936341 0.0240582604247014 2.94704205037262e-17
"Syt11" "OK" 0 98.227629782073 0.279838209189056 0
"Zfp488" "OK" 0 97.2278222789408 0.275194768277341 0
"Slc7a7" "OK" 1.04997946189859e-80 18.9890747641462 0.0537491489990659 4.92108005915547e-80
"5830417I10Rik" "OK" 0.797649399355965 -0.833254518098241 -0.00244386839248769 0.807175039749709
"Sucnr1" "OK" 1.10086136898172e-25 10.4113093695179 0.0294963193192921 3.36314266228015e-25
"Ptpn14" "OK" 5.34838497879817e-111 22.3554088674952 0.0636060168856092 2.85769687632706e-110
"Tbc1d10c" "OK" 0.731242949319085 -0.61657649620059 -0.00176671196761149 0.749734225864542
"Nudt14" "OK" 8.79272081087586e-149 25.9512857327932 0.0738619990709372 5.37783185074546e-148
"Hipk1" "OK" 0 103.788068519347 0.295586806931264 0
"Slc29a1" "OK" 3.13461680872817e-26 10.5302131863149 0.0298807076182961 9.65967197895421e-26
"Hacd2" "OK" 0 42.6225815510838 0.121370761576527 0
"Gnb1" "OK" 2.32525676350007e-217 31.446745205438 0.0895363032174373 1.7285238601488e-216
"Adcy5" "OK" 2.79533842302888e-52 15.1699648292635 0.0430264497453866 1.09371478858114e-51
"Brf1" "OK" 0.0469054126296205 1.67562930365992 0.00468586455945289 0.0686837410799952
"Atp5g2" "OK" 0.924724098352623 -1.43758512735389 -0.00405653566621834 0.926058106373328
"Gnai1" "OK" 2.08459154837592e-298 36.9027865129172 0.10500414991636 1.81762284331579e-297
"Calcoco1" "OK" 1.00313251896339e-47 14.4653347603412 0.0411301941689269 3.79253012877466e-47
"Btbd6" "OK" 9.3257396938301e-07 4.76751210319964 0.0134776410999976 1.87585284446606e-06
"Gm7525" "OK" 0.618569044516197 -0.301724734705568 -0.000917119109292491 0.661701946120618
"Stx11" "OK" 0.000112372996400088 3.68944252599958 0.0103952173275216 0.00020367746656208
"Sugct" "OK" 6.91098860104752e-108 22.0332719206483 0.062667224079603 3.64087662756295e-107
"Sec22a" "OK" 0.00419661620082034 2.635827757201 0.00742142013630873 0.00683185043822551
"Crmp1" "OK" 0 57.656584197523 0.16308248631349 0
"Sf3b5" "OK" 9.17374173582874e-36 12.4283088362105 0.0353316374636039 3.13651950350394e-35
"Tbata" "OK" 9.29878206720992e-44 13.8226946254771 0.039163335249415 3.39538170202452e-43
"Stag1" "OK" 1.80443234407578e-48 14.5828942517192 0.0414605665420428 6.8492532866927e-48
"Pacs2" "OK" 0 50.1981580586043 0.142787348691177 0
"Gm48501" "OK" 0.841953111838636 -1.00251738089277 -0.00289722451828296 0.8480140466281
"Mplkip" "OK" 0.00702338341097253 2.456065203273 0.00690999435872461 0.0112181457685525
"Pdia5" "OK" 4.18095419578576e-70 17.6610834447694 0.0501987497560997 1.84098663771011e-69
"Ckmt1" "OK" 6.98468699121545e-55 15.55833125866 0.0441466887132993 2.78846749622755e-54
"Hmgcr" "OK" 0 65.9950469674714 0.187539103392831 0
"Igbp1" "OK" 5.11966334214776e-14 7.43777758191661 0.0211093961930501 1.28482763713049e-13
"Mrpl52" "OK" 2.47122412622293e-67 17.2971496196274 0.0491970902611861 1.06936284474221e-66
"Sema5b" "OK" 1.77108988296017e-12 6.95433937021251 0.0196802302783575 4.29771461381395e-12
"Ppp1ca" "OK" 0 39.4169873767926 0.112246218225876 0
"Gprin2" "OK" 2.32013515724095e-08 5.46457122871947 0.0154645912998081 4.95223739983939e-08
"Zfp451" "OK" 4.35313762421536e-63 16.7243901841799 0.0475585490911079 1.83703018422874e-62
"Gpr34" "OK" 0.524547609527163 -0.0615706117557715 -0.000220030635012208 0.620482983589989
"Mmp14" "OK" 0 43.2883871235393 0.123235427577595 0
"Itgam" "OK" 1.33590337886668e-07 5.1452388296649 0.0132066323359581 2.77752794438023e-07
"Mgat3" "OK" 1.32175770370537e-07 5.14723679511832 0.0145684395657082 2.74906715766055e-07
"Rad9a" "OK" 0.0414552212371341 1.7340430643337 0.00484329464911005 0.0610796153558395
"Zfp319" "OK" 1.30703439217749e-10 6.32009244272656 0.0179057819075563 2.99906734609859e-10
"Mta1" "OK" 2.29971544187326e-88 19.8938604654392 0.0566068094263384 1.11940571764753e-87
"Gm8375" "OK" 0.512466465986428 -0.0312538835403885 -0.000143177714801919 0.620482983589989
"Mief1" "OK" 0.116362786604273 1.19336725530923 0.00331279587864051 0.161469357685902
"Catsper2" "OK" 0.262551573929799 0.635498801923063 0.00171983448698329 0.342844259720658
"Unc5c" "OK" 0 75.1172269542175 0.213488071096347 0
"Evc" "OK" 0.277922535234338 0.58902415433881 0.00159082105729931 0.361165227046193
"Col4a1" "OK" 0 53.8740550538976 0.153407636846906 0
"Maoa" "OK" 1.99175890289623e-27 10.7865769292319 0.0306517485906023 6.22713605376303e-27
"Cenpv" "OK" 9.13329010128975e-129 24.1129902424551 0.0685698154188965 5.22659331129292e-128
"Syt15" "OK" 0.0359669876932158 1.79953574174887 0.00494542892175882 0.0533987135703589
"Gcnt4" "OK" 5.90262945366606e-05 3.85013530809829 0.0108322260064732 0.000108633179371081
"Cdk13" "OK" 1.04790037638339e-10 6.35415159561478 0.0180162657691697 2.41121288798366e-10
"Klhl20" "OK" 0.134093786440687 1.10724602639133 0.0030677878043406 0.184470941422863
"Slc49a4" "OK" 1.16741933587329e-32 11.8431610208672 0.0336609934602026 3.85769893686874e-32
"Adamts14" "OK" 1.82569068561822e-11 6.61757534081656 0.0186364043107653 4.29564479008255e-11
"Ubb" "OK" 0 62.5349739314407 0.17809371143284 0
"Clcf1" "OK" 3.58877386022158e-270 35.0982126508756 0.0997191719607658 2.96311891139704e-269
"Atf4" "OK" 2.09294656199058e-107 21.9830281847838 0.062541657062162 1.10132922732852e-106
"Rtel1" "OK" 2.22157920641993e-20 9.17674573453814 0.0260044367234867 6.28681139803595e-20
"Hspbap1" "OK" 0.271088858053206 0.609523175404902 0.00164807946823323 0.353149245687645
"Nbr1" "OK" 1.03370291671518e-17 8.48994181391765 0.0241064735806888 2.78883467022305e-17
"Pold4" "OK" 8.09760510800944e-17 8.24734518646107 0.0234016782092668 2.15216720062527e-16
"Rps19bp1" "OK" 0.0809598577544892 1.39864416464623 0.00389631657520462 0.114733391379615
"Lrp10" "OK" 1.02504142602626e-46 14.3045333663303 0.0406723684225721 3.83678405191786e-46
"Parp14" "OK" 6.25841527103506e-08 5.28578284784332 0.0149041547954817 1.31698889153447e-07
"Ssh3" "OK" 1.8877141219337e-29 11.2068131921296 0.0318202876902219 6.04638015737024e-29
"Smyd2" "OK" 9.83066120942492e-47 14.3074419771003 0.0406543884567024 3.68043153223212e-46
"Pithd1" "OK" 7.73919616969176e-09 5.6561746976321 0.0160313084716096 1.67829810965717e-08
"Shld2" "OK" 0.276554207843828 0.593108689189044 0.00159527791633274 0.359568282478984
"Maob" "OK" 7.56960573927685e-120 23.2473267120645 0.066012488809256 4.17682097181925e-119
"Rpl27a-ps1" "OK" 0.553415970367453 -0.134296577781004 -0.000418966341397453 0.625376447148574
"Pald1" "OK" 0.004594548789019 2.60493766682995 0.00732515422370176 0.00745026516650045
"Rala" "OK" 2.79621601668918e-28 10.9656065143175 0.0311626596343501 8.82940918215939e-28
"Dtx3l" "OK" 2.48900266648515e-57 15.9151092327305 0.0452538730048906 1.00862166877841e-56
"Pm20d1" "OK" 9.45063018794533e-22 9.51090408658145 0.0269308534098645 2.72700918085092e-21
"Gm5628" "OK" 0.524094923282419 -0.0604337822973243 -0.000255517306983898 0.620482983589989
"Pde7a" "OK" 1.47601677254424e-105 21.7889719729981 0.0619791401020101 7.7241596774865e-105
"Evc2" "OK" 0.000667536074894132 3.2083321470832 0.00904418427992934 0.00115306331857251
"Yae1d1" "OK" 0.0270189151095967 1.92653320213518 0.00540316126155041 0.0407133410263074
"Mutyh" "OK" 0.0289846216269007 1.89593043938066 0.00529214580349389 0.0434757280598297
"Parp9" "OK" 1.30669759505234e-25 10.3949808199863 0.0295156304443478 3.98590246630043e-25
"Pdzd11" "OK" 3.70451536974177e-08 5.38095842180325 0.0152491851363161 7.85235442260354e-08
"Vdac3-ps1" "OK" 0.519027479995635 -0.0477129164256258 -0.000175896747877211 0.620482983589989
"Glud1" "OK" 0 137.437841451006 0.391592719049118 0
"Grap2" "OK" 0.0101326093732477 2.32140086788529 0.0063883040647808 0.0159278406704187
"Pou6f2" "OK" 0.737957727428922 -0.63706186834809 -0.00183851488458754 0.755345320867863
"Eif4ebp2" "OK" 0 79.6808374833537 0.226963703534209 0
"Ankrd45" "OK" 3.93977803186725e-72 17.9224396171421 0.0509439285858125 1.75881903777324e-71
"Lrrc20" "OK" 5.87493599912687e-28 10.8982473531457 0.0309446178658621 1.84765150458688e-27
"Asb15" "OK" 0.533372851469673 -0.0837511387877443 -0.000261187751075638 0.620482983589989
"Ndp" "OK" 1.88689577084458e-34 12.1841910744421 0.0346030605523962 6.36452658717508e-34
"Usb1" "OK" 0.0224750753600808 2.00512064670754 0.00562149473674872 0.0341372242004627
"Efhc2" "OK" 0 48.2185568662497 0.136568168575451 0
"Npffr1" "OK" 0 42.2951398240416 0.120439201305462 0
"Fam25c" "OK" 1.40372963940405e-42 13.6259466822308 0.0385860629580154 5.0793737493191e-42
"Ppa1" "OK" 4.0251773402517e-125 23.7630693859769 0.0675572365120694 2.27387874222858e-124
"Gm15732" "OK" 0.553557000438902 -0.1346532985918 -0.00042349833414316 0.625376447148574
"Vps41" "OK" 1.3598370143209e-19 8.97951318458695 0.0255034050821207 3.79580857894802e-19
"Stk32b" "OK" 1.09506498453181e-15 7.93007532894424 0.0215131619902259 2.84345100069267e-15
"Slc41a1" "OK" 1.58367658925423e-196 29.8840943509373 0.0850740153538024 1.12049309131516e-195
"Tnrc6b" "OK" 4.70574014089493e-128 24.045021112369 0.0684323592568258 2.68778176591812e-127
"Abcg2" "OK" 8.05398490799631e-25 10.2201570481511 0.0289982680933864 2.43168908672508e-24
"Mmp15" "OK" 0 115.613791778043 0.328764417531027 0
"Prmt5" "OK" 2.62935080563911e-32 11.7748878120994 0.0334672801638449 8.65374775546688e-32
"Kif4" "OK" 0 119.00254998761 0.338310334885214 0
"Kpna1" "OK" 0.00162391727990633 2.94325244782968 0.00830039272877581 0.00272474509482471
"Inpp5d" "OK" 0.560338404015202 -0.15182724610111 -0.000476220324930567 0.627909685630556
"Ankrd13d" "OK" 0.0278957120754934 1.91266131887157 0.00534951348479439 0.0419714660929127
"Plxnb1" "OK" 0 38.7225828495892 0.110168436424662 0
"Sar1a" "OK" 7.4202829789819e-13 7.07597122213382 0.0200788441968557 1.81696767721672e-12
"Cfap20" "OK" 1.80023235599743e-53 15.3489354026395 0.043631774777249 7.10061053177394e-53
"Msx1" "OK" 1.72606733722361e-96 20.8108440379926 0.0588607699667567 8.68277295695344e-96
"Hpdl" "OK" 0.0605412886926328 1.55024560590648 0.00418368806456861 0.0874167775690664
"Crip2" "OK" 0 88.643166521674 0.252534557269652 0
"Eloa" "OK" 0.00274496997250609 2.77678548118385 0.00782630423018019 0.00453284199759949
"Sez6l" "OK" 0 75.8630483504571 0.214671727363148 0
"Fundc1" "OK" 1.47601212342277e-21 9.46441726892429 0.0268832716118873 4.24821285531138e-21
"Grk2" "OK" 0.0270635468350638 1.92581807544885 0.00539838709935492 0.0407757234360706
"Amph" "OK" 2.77623441786833e-70 17.6841782202061 0.0502547788833769 1.22394369829276e-69
"Focad" "OK" 0.0160315800621012 2.14362232957492 0.00596829051345139 0.0247184340116919
"Crip1" "OK" 0 54.634677881736 0.148702698792633 0
"Mmrn2" "OK" 0.582810796656777 -0.209089454718657 -0.00056187614639087 0.638354797358812
"Tysnd1" "OK" 0.0929842715670064 1.3225996727709 0.00368229768242102 0.130625242645774
"Col4a2" "OK" 2.9925559400744e-50 14.8600828581718 0.0420566783024783 1.15337694132827e-49
"Dclre1b" "OK" 0.000227483615513648 3.50595786829273 0.00988918847216057 0.000404956285275257
"Aifm2" "OK" 7.64694552611782e-08 5.2489857423211 0.0148508222450256 1.60469387049065e-07
"Gdpd2" "OK" 2.98451839508532e-247 33.5622363296719 0.0955474014038799 2.36676504889697e-246
"Ddx47" "OK" 0.00518859160729599 2.5630007238979 0.00721730211386495 0.00837496779825481
"Wdr5b" "OK" 0.0128403452593787 2.23100661985786 0.0062548827458776 0.0200047813195102
"Haus4" "OK" 0 47.8053715517076 0.135843111384587 0
"Fam162a" "OK" 9.9882964743814e-28 10.849844034228 0.0308298396512906 3.13473766416467e-27
"Tedc1" "OK" 0 46.3581895853088 0.131258309168423 0
"Atp5l" "OK" 3.7822692501883e-136 24.806836646467 0.0706126292667978 2.21859531025832e-135
"Ccdc58" "OK" 0.000218934226948406 3.51614095384002 0.0099317627522974 0.000390006303019323
"Adsl" "OK" 1.3180823455403e-14 7.61503674205802 0.0216056376948185 3.34788464039641e-14
"Ajuba" "OK" 4.14481327299235e-52 15.1440882582288 0.0430561816243732 1.61995960944649e-51
"Tmem121" "OK" 2.086751393645e-09 5.87716574905213 0.0166438058933906 4.6026855558962e-09
"Bmpr1b" "OK" 5.71979624033847e-41 13.3525933243838 0.0379155696486445 2.0414594095683e-40
"Plekhg3" "OK" 7.32231135850157e-07 4.81602494108733 0.0136235687307845 1.47962827708906e-06
"Dlg3" "OK" 1.8665752539612e-11 6.61429957946704 0.0187430626052717 4.38955267214927e-11
"Bmpr1a" "OK" 0 67.1498687994614 0.191271675421287 0
"Gm47659" "OK" 0.567181845210393 -0.169203839847876 -0.000519915487934263 0.630862852505035
"Plagl1" "OK" 0 46.7836590400797 0.133058378624565 0
"Gas1" "OK" 0 52.9745080350148 0.150840240284239 0
"Pccb" "OK" 2.61105699086479e-16 8.10621468837013 0.0230127291324486 6.8758342031104e-16
"Rab20" "OK" 0.464113150292535 0.0900766547713344 0.000168129240094375 0.572967048538301
"Kdm2a" "OK" 6.34111944400044e-21 9.31084244704235 0.0264441286626848 1.80749944480044e-20
"Unc5d" "OK" 0.479528498299385 0.0513369857274 5.71281458382319e-05 0.590141133629184
"Dapk1" "OK" 4.25099425617976e-159 26.8497039534986 0.0764089031602368 2.68743241085074e-158
"Wasl" "OK" 7.43813260288754e-19 8.79060051214819 0.0249657216474857 2.05119717875504e-18
"Ldb3" "OK" 0.053235614820968 1.61425913665207 0.00449799532335916 0.0774067197215542
"Sptb" "OK" 3.02628348715661e-05 4.01075196388623 0.011014538685253 5.67377071358571e-05
"Ap4b1" "OK" 0.140758909247774 1.07691594607025 0.00297594428755354 0.192948853422425
"Zswim5" "OK" 1.77433935253382e-63 16.7777780072089 0.047567635701091 7.51232722821557e-63
"Cd86" "OK" 0.358941939966918 0.361288379209621 0.000916094621716081 0.454826107446146
"Cyp26b1" "OK" 0.000115455916688568 3.68255080151561 0.0101462495453179 0.000209118298074456
"Rpl11" "OK" 1.6423218166963e-69 17.5836936604633 0.0500194047114536 7.20171682933712e-69
"Rab30" "OK" 7.06893303952106e-05 3.80574381974881 0.0107547908793263 0.000129556430168883
"Kdm6a" "OK" 7.75532546978478e-10 6.0389643458391 0.0171076719026873 1.73409154365889e-09
"Msl2" "OK" 4.72851769047337e-11 6.47538522068062 0.0183617545741975 1.10065792875102e-10
"Ildr1" "OK" 7.48522586518188e-12 6.74818643012355 0.0184525714241183 1.7790471640857e-11
"Dusp26" "OK" 5.08837041837808e-152 26.2365560534343 0.0729610638238617 3.1419773411326e-151
"Dkk3" "OK" 4.11734958017066e-287 36.191661546682 0.102885333792785 3.51366631548464e-286
"Sgsm3" "OK" 0.343616196040179 0.402613751009874 0.00105942575146336 0.437649334720851
"Id3" "OK" 0 131.408318357082 0.374436647085658 0
"Trpv2" "OK" 0.098295753932223 1.29132354983995 0.00354040854581958 0.137636932717044
"E2f2" "OK" 0 66.101403234005 0.18697749780308 0
"Rnf122" "OK" 0 69.2746106895598 0.196544068461495 0
"Ppp2r3a" "OK" 6.72428186837335e-228 32.2084320512459 0.0916559216647885 5.14265099331655e-227
"Prrg2" "OK" 0.360681001505481 0.356639098958698 0.000929242657496532 0.456709091916124
"Hacd4" "OK" 0 56.023447425291 0.159570759035178 0
"Tmem229a" "OK" 2.34798662776326e-159 26.8717724223815 0.0764228796856654 1.4848917534863e-158
"Csnk2a2" "OK" 1.9676205956055e-36 12.5507979831978 0.0356773825781774 6.76320398592338e-36
"Herc3" "OK" 0.0019218771131275 2.89070771737275 0.00814718717617459 0.00321036187087813
"Frmd8" "OK" 1.82148003372253e-80 18.9601223055209 0.0539348530435636 8.51486483518725e-80
"Rasgef1c" "OK" 0.0255949392145081 1.94988457164891 0.00542421851259216 0.038651527600624
"Slc15a2" "OK" 3.85080278186573e-50 14.8431806204858 0.0422039513640005 1.48352485399989e-49
"Slc25a45" "OK" 0.00200867275307679 2.87679652393085 0.00809667616370899 0.00334883932387614
"Urod" "OK" 4.53050135848598e-98 20.9846381514497 0.0596932047013161 2.29243114716326e-97
"Mbnl1" "OK" 7.17093222543932e-61 16.417472035805 0.0466952959693898 2.98290287478576e-60
"Churc1" "OK" 1.00122813346581e-10 6.36115240809088 0.0180371166504955 2.30499573736281e-10
"Ube4a" "OK" 1.73323709526692e-06 4.64104750174707 0.0131376027852181 3.44680435571536e-06
"Macroh2a2" "OK" 0 51.9860680298949 0.14789100509911 0
"Lrrc75a" "OK" 5.79959447925974e-18 8.55685140176078 0.0242510089653858 1.57266948251441e-17
"Ncor2" "OK" 0 41.2908247082814 0.117545752150486 0
"Tigd3" "OK" 4.43579303229849e-14 7.4567007844627 0.020804468386988 1.11444360300606e-13
"Gpr37" "OK" 1.8859474216594e-99 21.1352495548827 0.0577904824240908 9.59398675691392e-99
"Fntb" "OK" 0.00016078665165637 3.59727107524237 0.0101507855954344 0.000288875002562793
"Dpf2" "OK" 5.65900388830394e-22 9.56410167915836 0.0271658356768883 1.63973930293784e-21
"Nap1l5" "OK" 0 158.596217912685 0.451134152104491 0
"Exoc6b" "OK" 0.0117533740920524 2.26509666603179 0.00636813144936822 0.0183779475861954
"Mmgt2" "OK" 2.50555197711285e-32 11.7789540236722 0.0334705607153802 8.24930821505104e-32
"Asap3" "OK" 7.72203967798106e-11 6.40092266023985 0.0181166012188213 1.78365874261429e-10
"Mrtfa" "OK" 0.0287270280558979 1.89984048580795 0.00531885822143248 0.0431180149173306
"Rnf130" "OK" 9.12237237680286e-74 18.1306923721851 0.0515785034273984 4.11007735968335e-73
"Ltv1" "OK" 3.82069176206961e-06 4.47499294660232 0.0126628018799307 7.4874772653197e-06
"Cox7a2l" "OK" 4.56205911034952e-34 12.112000630004 0.0344302975890919 1.53220329145326e-33
"Tti2" "OK" 0.142565708018096 1.06886297847967 0.00295571103247062 0.195188383829068
"Phactr2" "OK" 5.46288743204007e-30 11.3160726716243 0.0321507234891673 1.759451378674e-29
"Rab15" "OK" 2.47992220419454e-96 20.7934636313468 0.0577747891234556 1.24541223882881e-95
"Tmem106a" "OK" 0.00778540668206082 2.41882303226113 0.0067924088626612 0.0123739701659489
"Scube3" "OK" 2.70454569250609e-79 18.8176910418965 0.0535228688879687 1.25680600422354e-78
"Ccdc113" "OK" 0 120.943651132625 0.343362389726244 0
"Chst7" "OK" 0.0415566620427297 1.73290067618336 0.00484646070183222 0.0612040957331072
"Tcea3" "OK" 2.31634658567081e-25 10.34026197986 0.0293579472036102 7.04426950712258e-25
"Cdc42ep2" "OK" 3.97048782043624e-12 6.83960875140803 0.0192372757511983 9.5309661751634e-12
"Naxd" "OK" 2.76029170635858e-22 9.63808949484905 0.0273812234401016 8.03297404193261e-22
"Pola2" "OK" 1.36033137322351e-240 33.1026654859472 0.0940600461460515 1.06704132791444e-239
"Ctla2b" "OK" 0.600547422014749 -0.254764292365131 -0.000749594020814118 0.649175326103145
"Gm7507" "OK" 0.536726765730707 -0.0921907734607338 -0.000304292075012336 0.620482983589989
"Pot1a" "OK" 1.1834225621558e-07 5.16794296200718 0.0146080018103862 2.46561166158953e-07
"Max" "OK" 0.00231093877982697 2.83227019242122 0.00798510043416518 0.00383647296146956
"Eaf2" "OK" 0.557604593953809 -0.144898751625876 -0.00049612757161544 0.627037882639174
"Klhl9" "OK" 1.62790363178313e-45 14.110860511599 0.0401278697979945 6.02832019902622e-45
"Gm26566" "OK" 0.622420979843377 -0.311845372025919 -0.000767982615175416 0.664423720439621
"Rdm1" "OK" 6.72942402300469e-39 12.9927028838289 0.0369095362130691 2.36026766792094e-38
"Hectd3" "OK" 0.238393557848866 0.71147955511209 0.00194120086252794 0.313887169945592
"Ctla2a" "OK" 0.707312332664478 -0.545549952444336 -0.00155849057519366 0.72987709635019
"Coq6" "OK" 0.00367089850004227 2.68092955276549 0.00753920649640501 0.00600417281624495
"Fuca2" "OK" 1.79321378114464e-39 13.0935101283734 0.0372206174162265 6.32884543134134e-39
"Spr" "OK" 4.84572654194626e-05 3.89818958455526 0.0110212731286569 8.96755032867713e-05
"Opn4" "OK" 0.261461487530603 0.638846222841455 0.0016784497978858 0.341519640211307
"Arl4d" "OK" 4.30833129849638e-29 11.1335176372988 0.0313710769426555 1.37557176024343e-28
"Trim16" "OK" 2.04571154190145e-06 4.60668335106308 0.0129993153082045 4.05569503732198e-06
"Iqcb1" "OK" 7.1350094019886e-276 35.46998881724 0.100427072653757 5.96202706928205e-275
"Fam13a" "OK" 8.59267968747523e-09 5.63818323273895 0.0159556466691977 1.86069916831722e-08
"P2ry1" "OK" 2.88004777794065e-13 7.20604362578026 0.020441395959385 7.11205121686288e-13
"Rap2b" "OK" 0 42.5945600923705 0.121233441050579 0
"Ptpn22" "OK" 0.183481998214979 0.902174842737699 0.00246615815776573 0.246642331554492
"Wapl" "OK" 9.13384412997935e-11 6.37523980728169 0.01807832525439 2.10491257280385e-10
"Dhx8" "OK" 0.00565726872097668 2.53283135477915 0.00712621437735891 0.00910703203218944
"Zfp46" "OK" 0.0881812623328542 1.3520399841163 0.00376447803212361 0.124303624167892
"Mak16" "OK" 3.10956088114693e-27 10.7455484133187 0.03052124724677 9.69501888820539e-27
"Slc9a7" "OK" 5.86097345156326e-05 3.85186954353059 0.0107970580009062 0.000107888536284819
"Ifnz" "OK" 0.000241997673041423 3.48946118246969 0.00944206612118316 0.000430114820356931
"Eif2b3" "OK" 0.000205352115053612 3.53310827480193 0.00997411208345399 0.000366679889652023
"Golgb1" "OK" 2.84068535520103e-20 9.15022762904711 0.0259873112688555 8.02120306258189e-20
"Cd3d" "OK" 0.287087265397865 0.561914123027609 0.00145284734728042 0.371843419674637
"Tigd2" "OK" 6.69749438443997e-07 4.83380189781643 0.0136829288253071 1.35534338092563e-06
"Gprin3" "OK" 4.13976404142568e-06 4.45782543919557 0.0125553160907376 8.09957736408586e-06
"Bend6" "OK" 1.38708534240036e-06 4.68686851464798 0.0132618954439556 2.77217399457248e-06
"Arhgef26" "OK" 1.54119900034796e-93 20.4825278055121 0.0582774722927474 7.6736829675256e-93
"Fbxw10" "OK" 5.33296763386777e-35 12.2867887978678 0.0347500483090045 1.80827978252263e-34
"Ephb1" "OK" 5.76749958039649e-159 26.8383545352892 0.0763410950386308 3.64359817733903e-158
"Entpd5" "OK" 2.16542387549049e-28 10.9887072208989 0.0312261988053007 6.85439065744087e-28
"Grm8" "OK" 3.5327498945343e-18 8.6138372128986 0.0242172168108163 9.62163918008896e-18
"Slc25a17" "OK" 4.01417062603403e-40 13.2066845097176 0.0375451835965258 1.42397338107878e-39
"Mta3" "OK" 0.000755551742070913 3.17254267659619 0.00894746144459324 0.00129950003741547
"Gm13285" "OK" 0.543045041064188 -0.108108131607751 -0.000327156920751797 0.62108991484491
"Araf" "OK" 0.00806176481862449 2.40610726863965 0.0067706771391679 0.0127906815410824
"Gins3" "OK" 2.05686905022813e-59 16.2125164273387 0.045915255829932 8.47202863705331e-59
"Gm3325" "OK" 0.000865015126527554 3.13304481480307 0.00878636563986254 0.00148183921969398
"Hcls1" "OK" 0.0197896370627342 2.05811313811374 0.00551614155681486 0.0302262130274426
"Rsbn1" "OK" 5.44622196148513e-13 7.11873203836563 0.0201898057205925 1.33812769102702e-12
"Fut10" "OK" 7.67748031559617e-10 6.04059220564053 0.0171096732258162 1.71711080813129e-09
"Prox1" "OK" 0 43.063458698482 0.122328757958676 0
"Capn1" "OK" 0 44.2626278880583 0.125984188489945 0
"Zfp808" "OK" 0.551646463007625 -0.12982223097461 -0.000452612000546662 0.624610889097546
"Grid1" "OK" 2.12549581704909e-41 13.4261215836252 0.0380974882330975 7.61776687885604e-41
"Gm5141" "OK" 0.0146501858495138 2.17942148233396 0.00610690833253747 0.0226737441603391
"Plin1" "OK" 0.289714432778822 0.554219162442143 0.0014803749150504 0.375051185656403
"St13" "OK" 3.73373460361698e-63 16.7335327265434 0.047605489950078 1.57711621485333e-62
"Sfxn5" "OK" 0 132.876046130541 0.378572711020558 0
"Gm19016" "OK" 0.546546622829411 -0.116941067367439 -0.000364388915339881 0.622583771012697
"Rab29" "OK" 1.23142870594325e-66 17.2043592928593 0.0489244491890034 5.30708135472058e-66
"4930474N05Rik" "OK" 0.664327945568831 -0.424304018605936 -0.00124349758215799 0.695421360026205
"Tvp23b" "OK" 7.3884937501252e-15 7.68944912824787 0.0218187591231144 1.885941503267e-14
"Fbxo40" "FAIL" NA NA NA 1
"Cp" "OK" 0 102.989851383303 0.293302790917703 0
"Fbp1" "OK" 7.03314491573431e-16 7.98487664264943 0.0217087691541531 1.83626837240111e-15
"Ccser2" "OK" 6.08657917606817e-28 10.8950261561185 0.0309584816147477 1.9138792255898e-27
"Cars2" "OK" 0.119369079656497 1.1781466191847 0.00326835527948028 0.165287657764383
"Polq" "OK" 8.01325687145494e-96 20.7371114734253 0.0578474383028669 4.01641969655347e-95
"Nucks1" "OK" 0 117.722366930518 0.335368869387721 0
"Pex3" "OK" 0.00160517145772425 2.94684479475937 0.00831020879726788 0.00269454423739444
"Syvn1" "OK" 0.0291696523944483 1.89313961780643 0.00530787173873657 0.043742360922848
"Aopep" "OK" 0.000669680915031017 3.2074095239233 0.00903647078699563 0.00115654682187301
"Cdrt4" "OK" 0.82860534586431 -0.948668365342822 -0.00275172012362539 0.835502675279605
"Itpr1" "OK" 1.99474851570242e-14 7.56133616274459 0.021444219996418 5.04883129433642e-14
"Btbd19" "OK" 1.19180396080445e-12 7.00997495304107 0.0198368161526448 2.90412713494796e-12
"Prdx6" "OK" 0 224.578143482078 0.639945724410768 0
"Etv4" "OK" 2.26845952781285e-43 13.7583616695223 0.0390778170851218 8.26138539497462e-43
"Hnrnpr" "OK" 4.5211470247335e-247 33.5498701714059 0.0955178161659508 3.58375857046179e-246
"Xpnpep3" "OK" 2.52692004268929e-05 4.05312305856143 0.011458625830412 4.76079121612724e-05
"Pex11a" "OK" 3.85036451500619e-15 7.77240905849875 0.0220575686350465 9.88130657348879e-15
"Bbof1" "OK" 0 40.7036240981912 0.115764562874568 0
"Ddias" "OK" 3.84968019826964e-187 29.1527960841023 0.0828811805466003 2.65404422836397e-186
"Tmem237" "OK" 7.32148486311289e-10 6.04824771146725 0.0171500019015836 1.63870883301494e-09
"Fbxw19" "OK" 0.518550109899929 -0.0465149981878861 -0.000215668967279361 0.620482983589989
"Ing1" "OK" 2.86162338098896e-173 28.0371929201251 0.0797873979317384 1.88295444416587e-172
"Syn1" "OK" 9.35306488868294e-68 17.3530448051496 0.0493156368911504 4.05996796959688e-67
"Rnf113a2" "OK" 0.000283107136863542 3.44730247455017 0.00973520776771787 0.000501059101122776
"Ky" "OK" 5.9192204658388e-06 4.38054211218602 0.0123403137999039 1.14815701437855e-05
"Aldh6a1" "OK" 7.17099406832864e-169 27.6740348266222 0.0787716702354774 4.6674818586103e-168
"Ankrd10" "OK" 6.05853984889392e-24 10.0226808635271 0.0284619735147589 1.80954138230492e-23
"Adat2" "OK" 0.543365337443165 -0.108915736328172 -0.00039521765594898 0.621155024773769
"Dnajb7" "OK" 0.546679226617838 -0.117275742857098 -0.000356807627635247 0.622583771012697
"Rbx1" "OK" 5.33090677576359e-25 10.2600802161085 0.0291542390829524 1.6135759918792e-24
"Tomm40" "OK" 3.25624687725228e-07 4.97536461678446 0.0140915985893386 6.67332802174707e-07
"Fam241b" "OK" 9.98178068564829e-24 9.97322668483844 0.0283158342191991 2.97197557893873e-23
"Mpzl2" "OK" 0.685873101969431 -0.484186106604396 -0.00143868225427302 0.712479057119209
"Vsx2" "OK" 0.710965046964491 -0.556206193012746 -0.00157492766392553 0.732850264572364
"Madd" "OK" 6.85145399494554e-23 9.78013394414027 0.0276608900921327 2.01403734779759e-22
"Timp1" "OK" 1.60697808474365e-103 21.5731029764598 0.0612152832498196 8.31308324778965e-103
"Zfp36l2" "OK" 1.56055002415938e-22 9.6964701199283 0.0275404535365578 4.56135504227572e-22
"Ep300" "OK" 1.7127182082311e-20 9.20472611981263 0.0261407410350914 4.85364279170405e-20
"Zfp523" "OK" 0.0491839041015941 1.65281849807152 0.00461640279222545 0.071886005759954
"Wdr93" "OK" 4.53228071389512e-279 35.6767653626568 0.101242940623386 3.81722513322879e-278
"Abcd4" "OK" 3.04070091967544e-12 6.87772946426907 0.01950857711219 7.32438421182731e-12
"Mpzl3" "OK" 0.687206806771463 -0.487948405984093 -0.00144511554087866 0.713577013888974
"Cfp" "OK" 0.00682612541566134 2.46628539829709 0.00690289239768622 0.0109136980801906
"Aig1" "OK" 3.56310518666112e-160 26.9417517536518 0.0766855546251868 2.2604740075236e-159
"Slc46a1" "OK" 0.00406614775210737 2.64652724066404 0.00744753153214974 0.00662902183883895
"Elk1" "OK" 0.0132428489883272 2.21901508950167 0.00623441672934915 0.0205945357048352
"Mesp2" "OK" 0.120823604756684 1.17087951689538 0.00320348927283369 0.167235064589984
"Nwd1" "OK" 0 42.041520478842 0.119681923403465 0
"Dmrta1" "OK" 7.36959393434066e-12 6.75044549979173 0.0183457965432161 1.75179508653911e-11
"Prcp" "OK" 2.85887546332045e-20 9.14953807412521 0.0259704488715328 8.07130349405142e-20
"Uxt" "OK" 0.123480269356682 1.15776355791537 0.00321236766832739 0.170755085934627
"Dynlt4" "OK" 0 160.215218010053 0.452198714447554 0
"Meox1" "OK" 0 94.3066279578789 0.26349411850472 0
"Tspan15" "OK" 0 64.8070140805641 0.184596560695844 0
"Pmp22" "OK" 8.6692395796784e-158 26.7373248694285 0.076101906131456 5.4519548840981e-157
"Cdhr1" "OK" 0.521106101336552 -0.0529298544392337 -0.000235199527126045 0.620482983589989
"Mrpl49" "OK" 0.00050369169949871 3.28845652984724 0.00928311329628803 0.000876929823888514
"L3mbtl2" "OK" 3.75515942040733e-35 12.3151202104035 0.034954925224388 1.27567988667291e-34
"Lin52" "OK" 1.19954276952596e-48 14.6107370118503 0.0415399927278958 4.55896977198864e-48
"Luzp1" "OK" 4.01073682353452e-16 8.05387256508717 0.0228547490873701 1.0529423844069e-15
"Fau" "OK" 1.3619963990949e-50 14.9127262723549 0.0424090297328061 5.26733940588468e-50
"Hivep2" "OK" 5.43423213883551e-05 3.87033781567655 0.0109383762145103 0.000100258055682145
"Rps6kc1" "OK" 5.05469107933174e-05 3.88795149618031 0.0109855512724703 9.34468086560059e-05
"Ghitm" "OK" 0 70.9778704300868 0.202203232410465 0
"Jaml" "OK" 9.79540231460399e-08 5.20317896002547 0.0143966450591608 2.04602726971748e-07
"Zfp182" "OK" 0.357641256655986 0.364770787044808 0.000951118516916127 0.453421125207085
"Dicer1" "OK" 3.91352974052643e-21 9.36196058081069 0.0265721978634481 1.11888639769937e-20
"Gm12286" "OK" 0.17852068831566 0.921017335005029 0.00250035749274593 0.240277397718817
"Dhx36" "OK" 5.77073040976511e-60 16.2904301481604 0.0463384758385536 2.38944512883346e-59
"Hmgb1-ps3" "OK" NA NA -7.86384028041277e-05 NA
"Nectin2" "OK" 3.23640346150569e-20 9.13612857568539 0.0259399443912008 9.12573755299424e-20
"Hs3st3b1" "OK" 2.72190008445703e-53 15.3220906185977 0.0435474886971857 1.07265446778089e-52
"Plk3" "OK" 1.14327185329403e-18 8.74218021224305 0.0246534126553122 3.1422131384352e-18
"Sarm1" "OK" 0.0183324057394671 2.08947694173253 0.00584765408727693 0.0280884203048932
"Zfp300" "OK" 0.567331833797247 -0.16958523843839 -0.000563786599432758 0.630862852505035
"Znhit2" "OK" 0.000967779237987414 3.09994612187988 0.00874331816977813 0.00165145574987566
"Tm7sf2" "OK" 2.4461974443298e-12 6.90866391044824 0.0195903119675804 5.9081249394766e-12
"Gm47974" "OK" 0.324057530560076 0.456382342242522 0.00119034163402394 0.41523310842706
"Tnfsf18" "OK" 0.0203422988006789 2.04673004455089 0.00560702246333478 0.0310414398929196
"Adgrg6" "OK" 3.72728700002665e-33 11.9385109929411 0.0339182586701786 1.23824412043955e-32
"Hps3" "OK" 0.538987395604193 -0.0978829879092658 -0.000364262535888164 0.620482983589989
"Fancc" "OK" 0.439714210484971 0.151693833590055 0.00034526842644572 0.545845622932165
"Angel2" "OK" 0.00704470055151588 2.45497595790246 0.00690768050354575 0.0112472180676081
"Cox10" "OK" 4.81896261210724e-10 6.11529376549535 0.0173351129768041 1.0849127627033e-09
"Scn2b" "OK" 0.011164853298235 2.2847122374592 0.00639772749855518 0.0174895362940325
"Fam110c" "OK" 0.39012989343777 0.27898050359283 0.000424624307565086 0.490323350476199
"Dusp3" "OK" 1.23653816223878e-151 26.2027395380396 0.0745857609953227 7.62236246251629e-151
"Scn4b" "OK" 0 124.222121744277 0.349249184511745 0
"Rps8" "OK" 0 130.172879405387 0.370873573793225 0
"Klhl13" "OK" 0 113.523566224479 0.323148768681491 0
"Ndrg4" "OK" 3.37351044756297e-284 36.0059667128913 0.10247175350256 2.86264645359962e-283
"Tspan14" "OK" 4.95858726306541e-54 15.4323629502174 0.0438843408870818 1.96438853184959e-53
"Lamb1" "OK" 6.03485953942506e-39 13.0010359056567 0.036856502372942 2.11706860694039e-38
"Cep63" "OK" 4.2538058143885e-19 8.85315927954441 0.0251273474518322 1.1775604469923e-18
"Vps51" "OK" 0.00164969095973023 2.93837451540019 0.00826623623230465 0.00276644728534525
"Gm10335" "OK" 0.472174256702889 0.0698054448284404 0.000106205563204886 0.581963477139472
"Elavl2" "OK" 0 76.0595204939224 0.216087044716748 0
"Vta1" "OK" 0.0134873286055405 2.21188434505617 0.00621705454118295 0.0209620936882287
"Prxl2a" "OK" 0 46.4127406220103 0.132167662095005 0
"Thada" "OK" 1.07589106776137e-06 4.73862035333361 0.0134042578422035 2.16003980890156e-06
"Cep131" "OK" 0.000139733835132196 3.6336243429107 0.0102359877038681 0.000251777577148948
"Zfpl1" "OK" 0.12577388789424 1.14659806690443 0.00317889343380842 0.173767062354802
"Chadl" "OK" 4.0298323499422e-81 19.0393006195492 0.0540060666997368 1.89264751715084e-80
"Rab11fip5" "OK" 1.36380251102964e-09 5.94720453491835 0.0168496927103847 3.02547585073426e-09
"Suco" "OK" 2.25015672967474e-25 10.3430398265743 0.0293864247459808 6.84413192010437e-25
"Wdr44" "OK" 0.355007960712622 0.371834706484707 0.000972209513112402 0.450570756955814
"Rangap1" "OK" 0 111.10859123639 0.316429732591002 0
"Snca" "OK" 4.77303576494197e-48 14.5163492202896 0.0411509948042434 1.80756446750813e-47
"Ttyh1" "OK" 0 127.287368965584 0.36262359910375 0
"Gm8355" "OK" 0.302250549861562 0.517938613778285 0.00136547174775444 0.389777091629846
"Gm47703" "OK" 0.525188320642293 -0.0631797638176691 -0.000190763896852088 0.620482983589989
"Cdca5" "OK" 0 69.5349073137988 0.197504340888175 0
"Mme" "OK" 0 39.5448408396127 0.112547543193873 0
"Vegfa" "OK" 1.50371162219176e-41 13.4517325157577 0.0381890454062165 5.39787014099823e-41
"Dydc2" "OK" 5.47681152510515e-40 13.1832712269441 0.0374107609907237 1.94053732266633e-39
"Dydc1" "OK" 0.109177795942991 1.23091250016915 0.00337157200994961 0.152013425825429
"Magi2" "OK" 1.974428247492e-108 22.0899439220587 0.0628140696181348 1.04291646002292e-107
"Cited2" "OK" 0 41.2093678458407 0.117326546220438 0
"3000002C10Rik" "OK" 0.235488294647508 0.72089098589045 0.00195641552002244 0.310469556617449
"Txlnb" "OK" 5.57580605638148e-31 11.5144909494764 0.032670343606637 1.81329231552485e-30
"Anapc13" "OK" 2.75604728482127e-53 15.3212803376502 0.0435712864658218 1.08587420745992e-52
"Vash2" "OK" 1.37569675133842e-110 22.3131927220062 0.0626846430502641 7.32879299436457e-110
"Zfp800" "OK" 5.88436858003353e-18 8.55517762818794 0.0242794450407741 1.59541788344638e-17
"Sac3d1" "OK" 6.97996667351296e-15 7.69672367295764 0.0218349184567697 1.78241961644363e-14
"Snx15" "OK" 0.00151365629067991 2.96495088404848 0.00836109269067275 0.00254565620485294
"Heca" "OK" 1.25488994914314e-09 5.96081825199417 0.0168905177464303 2.78591742830067e-09
"Abracl" "OK" 8.4613777387576e-257 34.2104234218491 0.0972490180193005 6.83308307860563e-256
"Bhlhe40" "OK" 1.27237739283799e-101 21.3699370956097 0.0607934096268299 6.5390488506073e-101
"Setd6" "OK" 0.151626612537893 1.02948201879942 0.00284419633809867 0.206590830353774
"Pigc" "OK" 0.126625179983129 1.14249009721332 0.00316886486273668 0.174822754801155
"Zc3h7b" "OK" 2.4707446515837e-16 8.11292667329511 0.0230331215832894 6.50729172864939e-16
"Kif2c" "OK" 0 156.94847487732 0.44586467697621 0
"Reps1" "OK" 0.0321429104113358 1.85019242179164 0.0051819202055484 0.0479698519938978
"Arl2" "OK" 3.7679222619018e-24 10.069502307824 0.028607111056173 1.12837612253303e-23
"Gcc1" "OK" 0.00214928961883769 2.85537683174722 0.00804688561315263 0.00357666682006282
"Hs3st3a1" "OK" 2.37892140484736e-24 10.1146355870635 0.0286732572928925 7.14072051157324e-24
"Flvcr1" "OK" 6.93268577760293e-64 16.8335017557201 0.0478455966874942 2.94211252292394e-63
"Nme6" "OK" 0.132399533939457 1.11511984635216 0.00308278855924875 0.18229301915274
"Smyd5" "OK" 0.441267427670561 0.147756607769183 0.000334844587139261 0.547572073016566
"Sin3b" "OK" 0.000115100835120895 3.683335709092 0.0104107537506256 0.000208517010247619
"Batf2" "OK" 0.665183148989443 -0.426650784843365 -0.00122314948027787 0.695984182198006
"Atg16l1" "OK" 9.14954139548627e-06 4.28469405469803 0.0120910931866773 1.76168202098498e-05
"Dld" "OK" 2.31296310346399e-09 5.86009852713866 0.0166120666275128 5.09789608675314e-09
"Tmem199" "OK" 0.888500021042649 -1.21858970639464 -0.0035492210210533 0.891413945514106
"Ccdc88b" "OK" 0.588499074812227 -0.223685730069073 -0.000643838111721127 0.641956956441792
"Tef" "OK" 4.84693400799043e-20 9.09233030668497 0.0258174426086212 1.36328988484057e-19
"Phtf1" "OK" 1.94965450306051e-96 20.8050036103943 0.0591952659003624 9.80203736093011e-96
"Grin2b" "OK" 0.0353691789959087 1.8071534415883 0.00502047361573987 0.0525667797362866
"Def6" "OK" 0.000592360339862526 3.24253338306585 0.00908014251118904 0.00102674654510504
"Ptch1" "OK" 0 48.1853385683994 0.137186503058773 0
"Tepsin" "OK" 0.211664684305803 0.800658509123955 0.00218980230426635 0.281507323486511
"Il10ra" "FAIL" NA NA NA 1
"Slc26a3" "OK" 0.648514508344732 -0.381313033883482 -0.00112076934447893 0.683071163806986
"Tob2" "OK" 9.47571600888205e-48 14.4692547725468 0.0411414106748109 3.58472433964184e-47
"Phf5a" "OK" 1.08755666108517e-219 31.6167227641442 0.090006293617402 8.1449419817121e-219
"Tusc1" "OK" 8.96271971938158e-09 5.63091660278852 0.0159325212112704 1.93896833531245e-08
"Taf1" "OK" 1.6779721441961e-05 4.14786209963169 0.0117302270776413 3.18797044532583e-05
"Armh1" "OK" 0 46.0206803448522 0.130687871160136 0
"Aco2" "OK" 0.000138724257790749 3.63549394070232 0.0102729366142818 0.000250133279606916
"Ngdn" "OK" 8.40857374794836e-06 4.3034333238932 0.0121703720659536 1.62143533735812e-05
"Large1" "OK" 0.0432688615488269 1.71395101254918 0.00479563820513278 0.0635857093384446
"Arf5" "OK" 9.91879248179069e-144 25.4997522694249 0.0725859247855548 5.9774385810965e-143
"Kdm1a" "OK" 1.82732207644516e-38 12.916041678243 0.0367144512399452 6.37936869589143e-38
"Tmprss13" "OK" 0.357276254150556 0.365748826633784 0.000944126468493124 0.453079772672778
"Plekhh2" "OK" 1.025603994628e-51 15.0844032443985 0.0428587179711291 3.99377054995484e-51
"Ndufaf8" "OK" 0.050066160868575 1.64421247136125 0.00459948714505057 0.073098538870483
"Prdx5" "OK" 0 76.5271500557619 0.218018189778763 0
"Poldip2" "OK" 9.39721936641703e-30 11.2684046401241 0.0320258652303363 3.02012842493698e-29
"Cbll1" "OK" 7.60287876022583e-18 8.52557119797362 0.0242013118842043 2.05857123827357e-17
"Fxyd6" "OK" 0 79.906522435675 0.227475177448622 0
"Pradc1" "OK" 2.91922762229245e-09 5.82132031367279 0.0164495161465785 6.41065085226384e-09
"Zfhx2" "OK" 2.09658253110334e-07 5.05997270165949 0.0143191447551772 4.32718331662483e-07
"Polr3h" "OK" 4.52000390959796e-96 20.7646410982481 0.0590833467958032 2.26741385670744e-95
"Ect2l" "OK" 0.0140964741510486 2.19459101984316 0.00600655413695113 0.0218617685128266
"Thtpa" "OK" 0.233406954538513 0.727672792589505 0.0019816405318481 0.308108105204828
"Arl8b" "OK" 0.000148669921951467 3.61760663213013 0.0102236278578639 0.000267558422704361
"Nosip" "OK" 0.000278704451452441 3.4515342998052 0.0097446953727695 0.000493508941848829
"Gtf2e1" "OK" 0.00081578852424564 3.15020183094805 0.00888783685507349 0.00140030119582592
"Cdc25a" "OK" 0 46.7876114971253 0.132966308573243 0
"Mrps18a" "OK" 0.0669637586322012 1.49879232130471 0.00418399685938685 0.0960448887120628
"Csdc2" "OK" 2.97044385259839e-50 14.860579706206 0.0422420229981518 1.14534375337638e-49
"Ranbp1" "OK" 0 97.9840274223579 0.279115248269282 0
"Trmt112" "OK" 3.42511297898433e-11 6.52390028521909 0.0185026960381672 8.00568041410103e-11
"Tnfaip1" "OK" 3.59093467611903e-184 28.9175609173093 0.0823256483032171 2.45502954429062e-183
"Ccdc28a" "OK" 0.000623664293812647 3.22783050143773 0.00910472752390136 0.00107934766890636
"Pmm1" "OK" 2.97692774448029e-68 17.4186764049947 0.0495530572452786 1.29502455676367e-67
"Hmgxb4" "OK" 7.66398748781916e-25 10.2249672546803 0.0290332622310136 2.31587661422481e-24
"Ercc6l2" "OK" 0.000849024623684897 3.1385172767079 0.00885270677377214 0.00145513678025721
"Rsph9" "OK" 3.82379416109617e-249 33.6917015263776 0.0958502466393814 3.04436086517974e-248
"Trmt2a" "OK" 7.81171583376988e-06 4.31971008146906 0.0122176989247733 1.50795357308784e-05
"E330021D16Rik" "OK" 0.1483122858901 1.04369921796988 0.00286977115939275 0.202457150811558
"Esrra" "OK" 1.37800491896649e-36 12.5789696482633 0.035752181599614 4.74377470578412e-36
"Rpl36a-ps3" "OK" 0.00856647934030134 2.38384195348071 0.00633520570687062 0.0135473920628318
"Dync2li1" "OK" 1.59669529940445e-108 22.0995349146303 0.0628862150371228 8.4388736336606e-108
"2410004P03Rik" "OK" 0 111.791750130188 0.318402063855065 0
"Ccser1" "OK" 0.0672513375873009 1.49657962440922 0.00415426996085079 0.0964343681666158
"Nhsl1" "OK" 7.7248683369146e-108 22.0282287831458 0.0626398196488975 4.06846071237151e-107
"Kcnf1" "OK" 1.65519266294309e-09 5.91541564699091 0.01664096880991 3.66289509238105e-09
"Mad2l1bp" "OK" 0.00234329064223936 2.8278223018852 0.00796151127775913 0.00388839319681697
"Dio2" "OK" 0.00299662491335667 2.748150467082 0.00770907298942903 0.00493306120587145
"Grk3" "OK" 4.00182942503371e-27 10.7222451113315 0.0304342685672883 1.24618735839257e-26
"Ppard" "OK" 9.90685607520025e-12 6.70738932956615 0.0190122012009061 2.34780521666609e-11
"Mpp3" "OK" 7.68737620332336e-09 5.65732827190277 0.0159327495654125 1.66726091196567e-08
"Amotl2" "OK" 0 42.3773940362186 0.120668397270782 0
"Dio3" "OK" 1.20705547061491e-28 11.0413380545996 0.030909734482372 3.82817504641162e-28
"Ap1g2" "OK" 0.5031416549597 -0.00787504254718981 -0.000107933364954953 0.615382783110905
"Gm5805" "OK" 0.541887428243116 -0.105189876531941 -0.000343381020603078 0.621076826300563
"Laptm4a" "OK" 0 91.5685625180641 0.260885406403327 0
"Xrcc6" "OK" 2.07986247277152e-10 6.24791328403838 0.017712870112327 4.74102522998903e-10
"Kcnk4" "OK" 0.672915876105668 -0.447979144969456 -0.00133373094372387 0.702084585572552
"Tom1" "OK" 3.36865706699984e-05 3.98537674987303 0.0112644586053654 6.29669546419636e-05
"Edem1" "OK" 1.43452771661134e-10 6.30569391223509 0.0178684094613453 3.28701164873913e-10
"Hebp2" "OK" 8.65330270905321e-25 10.2131973165888 0.0289606962436429 2.61132687837655e-24
"Bcam" "OK" 1.46639492939925e-05 4.17862329901685 0.0118123354106623 2.79511691632983e-05
"Gpr137" "OK" 1.07148243377945e-192 29.5878304036911 0.0842315547471524 7.51036366884867e-192
"Arfgef3" "OK" 6.82684135030459e-37 12.6343389203139 0.0358761141457869 2.35507759043669e-36
"Caap1" "OK" 1.42483014724222e-07 5.13312795520319 0.0145322228591112 2.958669964056e-07
"1700086L19Rik" "OK" 0 53.6437818914547 0.151557963694112 0
"Stx18" "OK" 0.000204002404114689 3.53485122411348 0.00998281116926931 0.000364305866415952
"Grid2" "OK" 1.55415653197935e-170 27.8119700536182 0.0786116122428632 1.01560359325472e-169
"Tmem53" "OK" 2.7987838981098e-15 7.81270009663878 0.0221352667334938 7.20616983979797e-15
"Gm4804" "OK" 0.195532699125869 0.857686858922148 0.00232953778739581 0.261439342656701
"Hmox1" "OK" 2.28765830390239e-240 33.0869733894845 0.0934494356860544 1.79365528788594e-239
"Anpep" "OK" 0.00926703332365003 2.35477214313661 0.00631723798594502 0.014620689200923
"Mcm5" "OK" 0 185.462056817027 0.527503119955732 0
"Desi1" "OK" 0.0625940901754048 1.53335593226713 0.00428139205043613 0.0901932567121093
"Mpp4" "OK" 0.0119919524015766 2.25738697623863 0.00624150306871756 0.0187363875429411
"Gtpbp2" "OK" 1.71358767136204e-08 5.51808301791647 0.0156292723038696 3.67017252645229e-08
"Plaa" "OK" 8.33149329677578e-11 6.38931557543405 0.018119172820533 1.92246385212869e-10
"Hltf" "OK" 2.83074847483414e-81 19.0577911748023 0.0542050434553817 1.33156578635083e-80
"Atf7ip" "OK" 2.73250494759638e-18 8.6432209331526 0.0245416557301076 7.45901116139854e-18
"Ift20" "OK" 0 99.444200755607 0.283196100468647 0
"Perp" "OK" 2.04098573606232e-65 17.0409287973273 0.0470471288345855 8.73968008308155e-65
"Snu13" "OK" 1.22055110278187e-168 27.6548350466589 0.0787241180890123 7.93578056704247e-168
"Tnfaip3" "OK" 0.00220797339190754 2.84681174690325 0.00798457695000361 0.00366958671736088
"Jph4" "OK" 1.62974431500436e-82 19.2065962365674 0.0544289851624139 7.70234489172915e-82
"Tle3" "OK" 3.57106385802378e-20 9.12547663940127 0.0259158227991053 1.00630962643983e-19
"Ghr" "OK" 1.73081046534683e-15 7.87302693374286 0.0223368570980564 4.4736356994193e-15
"Bad" "OK" 0.000103269154140435 3.71088207459528 0.0104877965718933 0.000187534456492677
"Ift74" "OK" 0 69.7169804289704 0.198562667724256 0
"Rasd2" "OK" 8.22131659021839e-20 9.03471766413558 0.0254112226898323 2.30378113859419e-19
"Adamts2" "OK" 2.84890121815743e-06 4.53730370168265 0.0127838682548382 5.61351725835409e-06
"Slc35d2" "OK" 0.499718084800127 0.000706656669862982 -8.35996760376947e-05 0.612105290091525
"Plcb3" "OK" 6.35305270894938e-10 6.07106965911492 0.0172103609086647 1.42513358617732e-09
"Cct7" "OK" 1.34522299685975e-216 31.3909334167283 0.0893614965313873 9.98352379536252e-216
"Ap3s2" "OK" 1.97571320414843e-06 4.6139210140977 0.0130597981875327 3.92036583351749e-06
"Polh" "OK" 0 55.5666874084265 0.15801511884448 0
"Dgcr8" "OK" 0.00236868710963689 2.82436945585493 0.00793955507451013 0.00393017407996288
"Ifngr1" "OK" 7.58046813903224e-21 9.29186414338505 0.0263883870323401 2.15872308995571e-20
"Adgrl3" "OK" 1.7546758400366e-296 36.7825557403071 0.104569996388718 1.52333546112653e-295
"Rcn3" "OK" 1.33246134365087e-178 28.4711804437516 0.0810384883108446 8.93704748850036e-178
"Fance" "OK" 0.26296277556842 0.634237939541136 0.00171683469286708 0.343331534739179
"Dhrs4" "OK" 5.83477068165041e-26 10.471566719173 0.0297507998223827 1.79101659920252e-25
"Tmem97" "OK" 0 54.2787920085639 0.154512212681842 0
"Zfp354c" "OK" 1.6261839718231e-30 11.4218497885258 0.0324516697943953 5.26475237801525e-30
"Lrrc19" "OK" 0.107836131194395 1.23811812987174 0.00338208473709502 0.150226484403183
"Nlk" "OK" 5.43909218660261e-184 28.9032164316756 0.0822341500209059 3.71575226631304e-183
"Rnf220" "OK" 3.16021580659658e-05 4.00051673820973 0.0113082017944233 5.91995174813302e-05
"Fbxo4" "OK" 0.298809232735274 0.527828368558508 0.00141675227533841 0.385697478483799
"Ogt" "OK" 4.45279203185239e-40 13.1988743654263 0.0375216645121318 1.57894780712974e-39
"Cnot1" "OK" 1.89564051523475e-41 13.4345967169439 0.0381807933916773 6.79666580442431e-41
"Tango2" "OK" 8.40733566748723e-14 7.37195267436966 0.0209194579572004 2.10200860870587e-13
"Arpin" "OK" 5.47783962098201e-10 6.09482564796915 0.0172774943437838 1.2307920741828e-09
"Rimoc1" "OK" 2.44015595377475e-09 5.85120263823982 0.016587382255829 5.37626645625982e-09
"Zfp367" "OK" 0 51.8661534090068 0.147617002324317 0
"Pdlim5" "OK" 0 57.2933894841789 0.163173915784295 0
"Grm7" "OK" 5.72139371769058e-07 4.86505000292607 0.0128545807261164 1.16172162459891e-06
"Zfp879" "OK" 0.186260793785791 0.891759996838604 0.00243381116475912 0.249968106702338
"Il20ra" "FAIL" NA NA NA 1
"Cblc" "OK" 0.0614828302994583 1.54244431179637 0.00416398924807963 0.0886769701194601
"Ccnq" "OK" 0.394694346066395 0.267104514027482 0.000675241921143729 0.495192426814429
"Oxct1" "OK" 0 37.7656536338145 0.107547449286762 0
"Habp4" "OK" 5.78808377166667e-24 10.0271922204141 0.0284874620862116 1.72962125819225e-23
"Lyrm9" "OK" 0.000679794984064073 3.2030952676523 0.00902496428544414 0.0011735647697152
"Slc35d3" "OK" NA NA -0.000102389845108789 NA
"Ppp1r14b" "OK" 0 206.543273388707 0.588018990428589 0
"Pex7" "OK" 0.000369524563094954 3.37466754729171 0.00952882187084823 0.000649483770503537
"Fkbp2" "OK" 2.76804840797689e-126 23.8752613035222 0.0679418438259628 1.57108508539544e-125
"Plbd1" "OK" 0.592264212655577 -0.233373260896267 -0.000690523753296339 0.644467159475523
"Vegfb" "OK" 1.74437847183484e-27 10.7987619954704 0.0306845178933627 5.46128135960919e-27
"Cdc14b" "OK" 0.000872954578698839 3.13036215638251 0.00882084765837597 0.00149402211178981
"Comt" "OK" 3.32380708745977e-58 16.0406303921998 0.0456276126755616 1.35788578817477e-57
"Fcgrt" "OK" 8.09476960336465e-22 9.5269991230475 0.0270401493993233 2.33801402738244e-21
"Lmcd1" "OK" 4.05932473138164e-05 3.9408703659119 0.0110851943641069 7.54471754471293e-05
"Map3k5" "OK" 0.00122293112146859 3.02995988274498 0.00852153071050393 0.00207235788295809
"Tatdn3" "OK" 0.670510961820386 -0.441324521293958 -0.00134108816299152 0.700188171134931
"Fbxo41" "OK" 0.000474515657979849 3.30521629003683 0.00928686250288745 0.000827891069200415
"Dnajc4" "OK" 0.235994411372068 0.719246874148177 0.00195928021884141 0.311000520652341
"Ptger2" "OK" 0.525597982224229 -0.0642087182632265 -0.000196573848270109 0.620482983589989
"Ephb2" "OK" 1.45575410632363e-66 17.1946619853549 0.0488929781348601 6.27086058831389e-66
"Mical2" "OK" 3.48336967685324e-10 6.16684180196472 0.0174518908676193 7.88652023300603e-10
"Carmil3" "OK" 0.0542793995765197 1.6047047361774 0.00445202942090548 0.0788799422670373
"Nudt22" "OK" 0.730663902999545 -0.614822128286772 -0.00182661296005908 0.749304135524931
"Txnrd2" "OK" 0.184820317423071 0.897146713489133 0.00246319153141452 0.248274926255508
"Xpo5" "OK" 0.64530110718381 -0.372665004356173 -0.0011471759888974 0.680949251670348
"Egr4" "OK" 0.219299153977094 0.774562356882674 0.00203695783121653 0.290889279792207
"Trpt1" "OK" 0.2966478752399 0.534066175660634 0.00143346182425347 0.383181671810273
"Fermt3" "OK" 0.0951378108991542 1.30976418736836 0.00358992492928536 0.133484324387347
"Zfp454" "OK" 0.0226357904932139 2.00212228795764 0.00559954849210874 0.0343639820516458
"Zfp2" "OK" 0.213735743365115 0.793525897914497 0.00214031947508794 0.284010633291391
"Cav3" "OK" 0.54753796400097 -0.119443409031595 -0.000367907148925806 0.622991408450704
"Map7" "OK" 4.71255791767549e-10 6.11885323737385 0.0173190464968145 1.06122218161104e-09
"Dnm3" "OK" 0 132.161804769387 0.375238355475855 0
"Oxtr" "OK" 0.485006206189421 0.0375927200505356 1.45482890183456e-05 0.596110113415925
"Stip1" "OK" 0 56.5714079708377 0.161113586339467 0
"Nhsl2" "OK" 8.76285245018745e-49 14.6321135492568 0.041211090890923 3.33531682567342e-48
"C1qb" "OK" 0.778654712430183 -0.767657696267869 -0.00207337116536799 0.790346356127115
"Rpl10a" "OK" 5.03727144086175e-67 17.2560658251828 0.0490750377014405 2.17610608511522e-66
"Mpp2" "OK" 0.112974355113918 1.21086092578796 0.0033619488992103 0.157105642611226
"C1qc" "OK" 0.581068976917779 -0.204628935911131 -0.000611992691730224 0.637667292782209
"Rps6ka4" "OK" 0.000128181151560472 3.65581889226398 0.0103278220121194 0.000231562566761581
"C1qa" "OK" 0.420457604692321 0.200722955152904 0.000452898676892769 0.524344593870773
"Cpeb3" "OK" 5.09325022552391e-12 6.80384235701563 0.0192847849349172 1.21710675652696e-11
"Prxl2c" "OK" 1.72432885439722e-12 6.9581108726022 0.0197379038417304 4.18593295131343e-12
"Rtl5" "OK" 0.00166244226521647 2.93598681618301 0.00813864163192775 0.00278653607400558
"Zbtb40" "OK" 0.00493911695834015 2.58006283575249 0.00723782509686593 0.00798442650972515
"Pin4" "OK" 0.162663311503469 0.983570729181602 0.00271190054162529 0.220380581693898
"Zfp354b" "OK" 0.459315356536098 0.102158694635609 0.000204032780083211 0.56770409300281
"Ercc6l" "OK" 1.17686782368829e-162 27.1526854019404 0.07675402614025 7.5270330792877e-162
"Txndc16" "OK" 1.48234126146812e-19 8.97001715717295 0.0254696878957318 4.13520516665194e-19
"Rps4x" "OK" 0 111.724266884709 0.318309207967203 0
"Itgad" "OK" NA NA -0.000104088838263696 NA
"Tek" "OK" 0.617802347945814 -0.299714019270409 -0.000885899360960586 0.661341906368728
"Lrpprc" "OK" 0.0791518991228743 1.41079930922052 0.00393293238646929 0.112338808466522
"Gm14859" "OK" 0.555430087782489 -0.139392720459774 -0.00043623982683719 0.625973003708157
"Cited1" "OK" 7.62991334434501e-09 5.65861632858654 0.015993003433151 1.655195985001e-08
"Bclaf1" "OK" 0 38.5415482356858 0.109733158899075 0
"Ctsl" "OK" 0 68.7301282372641 0.195759979924642 0
"Ranbp3l" "OK" 0.000133370803528965 3.64562606929608 0.0101758090540813 0.000240745037793209
"Hdac8" "OK" 0.000599415781522663 3.23915796808153 0.00913362027717822 0.00103867659760969
"Nadk2" "OK" 0 43.1695872125509 0.122931909027367 0
"Skp2" "OK" 0 55.8690545671365 0.158843727842163 0
"Nsl1" "OK" 0 39.3577620221063 0.11164716201093 0
"Phka1" "OK" 0.328114939467865 0.445124369061929 0.00118189997443338 0.419801980751081
"Smarcad1" "OK" 8.55227179533275e-10 6.02315883423158 0.0170717386349822 1.90874185277558e-09
"Batf3" "OK" 0.0780962839517586 1.41799382398039 0.00384459563452587 0.110901638791919
"Polr1c" "OK" 4.61237776965191e-13 7.1416047210369 0.0202618160608501 1.13495305200337e-12
"Cdk20" "OK" 4.13118662737652e-05 3.93665943817833 0.0111222653073818 7.67432970744328e-05
"Sag" "OK" 0.168452943774371 0.960296745512644 0.00263773002343287 0.227728798006413
"Ugt3a1" "OK" 0.444354924211179 0.139936897108887 0.000302033077812316 0.551072668128944
"Leng8" "OK" 8.36475390081507e-29 11.0742391615768 0.0314664249038342 2.65895461704493e-28
"Or1ad6" "OK" 0.797279420449997 -0.831942928826436 -0.00242795937503292 0.80684587943381
"Wnt4" "OK" 2.02802131850264e-175 28.2129530017063 0.0800024197737116 1.34671658490266e-174
"Gm12661" "OK" 0.548037235930154 -0.12070395263535 -0.000384680937951638 0.623088130475802
"Marchf5" "OK" 1.26675760123424e-47 14.4492714433686 0.0410868566244665 4.78320249888634e-47
"Yipf3" "OK" 0.0268586322139469 1.92910954391485 0.00541078168733187 0.0404819584826329
"Lmbrd2" "OK" 0.00499402700408693 2.57624260107526 0.00725364773587416 0.00807102376403698
"Ide" "OK" 7.49449214378108e-98 20.9606927377351 0.0596499522918293 3.7869005795942e-97
"Zswim6" "OK" 1.20058409565423e-51 15.0740019884742 0.0428251015026835 4.67011688415155e-51
"Gucy2c" "OK" 0.508660656147176 -0.0217107510394836 -0.000123652866568658 0.620409256845545
"Smim15" "OK" 7.33813193515813e-18 8.5296724720143 0.0242194141070636 1.98748414312229e-17
"Atf3" "OK" 1.7602040166684e-23 9.91674761888384 0.0281147484104125 5.21844978594743e-23
"Cdc42" "OK" 2.48855164495357e-262 34.5804144849851 0.098471988885909 2.02506170603097e-261
"Zfp354a" "OK" 5.8462074776066e-05 3.85248707650708 0.0108599387995465 0.000107638680774581
"F13a1" "OK" 3.32504115364618e-05 3.98846995592352 0.0111581728254028 6.21903293079378e-05
"Tead3" "OK" 1.86724230791922e-17 8.42094848525226 0.0238979045652027 5.0114284632913e-17
"Als2" "OK" 0.234671355530776 0.723548919005827 0.00196909094605052 0.309533528065804
"Arvcf" "OK" 0 54.1609968216026 0.154237620496047 0
"Tmem101" "OK" 4.92265931440476e-10 6.11189787048706 0.0173282898759152 1.10784386490887e-09
"Gyg" "OK" 7.7787895944023e-34 12.0681590322156 0.0343075557141133 2.6077149589407e-33
"Kif11" "OK" 0 170.218423543132 0.484045697007769 0
"Tfrc" "OK" 2.12055495647381e-94 20.5789099845111 0.0585148359314146 1.05933840048148e-93
"Mtfr2" "OK" 2.00387578500226e-135 24.7396415379143 0.0695679934729689 1.17048394962802e-134
"Lsm12" "OK" 3.25163237736791e-173 28.032641235055 0.0797876521590838 2.13880148611929e-172
"Bcl3" "OK" 1.15663930703421e-11 6.68474451223121 0.0188807934481811 2.73606590467371e-11
"BC049762" "OK" 0.269993565403509 0.612832451842414 0.00162595463157272 0.351900192227609
"Lrrk2" "OK" 6.13741377440916e-11 6.43589449737773 0.0182282824492924 1.42401569885989e-10
"Pde7b" "OK" 0.0149149058184901 2.1723428578074 0.00602606371174623 0.0230597169023409
"Lgals9" "OK" 4.70114336866961e-28 10.9185126566315 0.0309416980305676 1.48030245396228e-27
"Sptbn2" "OK" 5.21168001442541e-86 19.6200582910498 0.0548092708237488 2.51042467521655e-85
"Alms1" "OK" 2.84941173592623e-18 8.63843506354936 0.0244951935370827 7.77578355333119e-18
"Rpl31-ps10" "OK" 0.647154850074448 -0.377650425379574 -0.00110820844490418 0.682289597673939
"C330022B21Rik" "OK" 0.467940599723721 0.0804476889972262 0.000139190266144825 0.577336788872338
"Leng9" "OK" 0.44796630566505 0.130801152420744 0.000285585315966135 0.555273940728555
"Slc38a7" "OK" 1.57980153075679e-10 6.29073795697622 0.0178258819462486 3.61621278739751e-10
"Gbp5" "OK" 8.90031981765678e-32 11.6716174173269 0.0323351836127819 2.91598969665796e-31
"Mysm1" "OK" 1.25651303946409e-06 4.70707002038059 0.0133212868621081 2.5153952805332e-06
"Tnk2" "OK" 3.58751089823328e-15 7.78135785558172 0.0220790524743567 9.21459857723246e-15
"Cox6a2" "OK" 0.612132684728722 -0.284881890625909 -0.000839536541633843 0.657211517855494
"Cdc42ep5" "OK" 0.725856428815973 -0.600328779365088 -0.00175511443701762 0.74534805050347
"Lrrc73" "OK" 5.14567849792173e-89 19.9687913803007 0.0567634245558086 2.51555664163026e-88
"9130023H24Rik" "OK" 0.127685894657665 1.13739836780609 0.00314982415893254 0.176165931254869
"Rps11" "OK" 0 85.5892324064339 0.243827334744964 0
"Eef1aknmt" "OK" 0.104690788615778 1.25526775300698 0.00348070052813534 0.146149280201576
"Rasgrf2" "OK" 3.97397317622877e-51 14.9947348439501 0.0424975679015776 1.5411740837506e-50
"Ppm1b" "OK" 6.14745746001315e-17 8.28021881780273 0.023510757839132 1.63651120495247e-16
"Cpb1" "OK" 0.157719458472094 1.00387489863691 0.00264369156661445 0.214261516330184
"H4c16" "OK" 0.769646035006515 -0.737681642657692 -0.00212455846683591 0.782522605105486
"Hpgds" "OK" 2.32930429450895e-06 4.57960231414091 0.0129034610910134 4.60427261106035e-06
"Btf3l4b" "OK" 0.601355635360845 -0.256857565860613 -0.000769259987896517 0.649659894812228
"Got2" "OK" 1.01959341878796e-25 10.4186066342276 0.0296031110937202 3.11750662641095e-25
"Tifab" "OK" 0.564633807040109 -0.162728271909547 -0.000502738557061803 0.629985775798746
"Lilra5" "FAIL" NA NA NA 1
"Slc38a10" "OK" 0.00837205643787194 2.39227890721504 0.00673021644446655 0.0132568368948935
"H2aj" "OK" 8.5469894431652e-52 15.0964305806857 0.0428934611127048 3.33184908120278e-51
"Cxcl14" "OK" 9.6325817035806e-180 28.563189113187 0.0812881440440496 6.4967106818217e-179
"Rbm4b" "OK" 5.90734948302682e-13 7.10751956883133 0.0201619451085989 1.45004421078677e-12
"Ahi1" "OK" 4.5972607194284e-132 24.4253778371397 0.0695128937490431 2.65608062499882e-131
"Zfp710" "OK" 0.132473205669449 1.11477602846239 0.00308838142810183 0.18238054074202
"Gbp7" "OK" 3.26026211467953e-148 25.9008141996829 0.073639990830752 1.99135265339596e-147
"Nenf" "OK" 3.39095331598277e-14 7.49202487175289 0.0212552004009229 8.54914323231917e-14
"Gpr137c" "OK" 0.000764287171620958 3.1692033007391 0.00892707483717862 0.00131377325338921
"Slc25a48" "OK" 0.00116087545475155 3.04565368182811 0.0085313624028628 0.00197015901107764
"Pacc1" "OK" 0.000507153891849079 3.28652775300861 0.00926702167901817 0.000882361730671297
"Nrl" "OK" 0.770421170772568 -0.740234596669798 -0.00214891064674758 0.783178356027827
"Rbm4" "OK" 5.67310413915531e-09 5.70926953485909 0.0161277773697528 1.23514905437412e-08
"Fbxl21" "OK" 0.000321203017871843 3.41304809603933 0.00955970898646696 0.000566372925905519
"Dgkd" "OK" 3.55702051140363e-07 4.95822427862605 0.0140229666744179 7.276511754542e-07
"Nrg1" "OK" 9.67381521851412e-34 12.0502015329631 0.0342329214075982 3.23818046882347e-33
"Jun" "OK" 1.64437741159486e-192 29.5733671783546 0.0841839988692675 1.15125554312939e-191
"7530428D23Rik" "OK" 0.00117960573044751 3.0408374669788 0.00833440955038094 0.00200062994069227
"Nat8" "OK" 0.0253820923286824 1.9534678381581 0.00532592069787044 0.0383343761066923
"Magi3" "OK" 1.07168758076227e-122 23.5273138163624 0.0669483690623069 5.99593587885251e-122
"Ero1a" "OK" 0.0014801940309596 2.97182143510504 0.00838010272928515 0.00249077214849803
"Plekhs1" "OK" 0.647389010371234 -0.378280837311852 -0.00108649048958058 0.682439215523327
"Hspg2" "OK" 8.81010047798535e-52 15.0944307441154 0.0428682072081831 3.43367530829535e-51
"Armc5" "OK" 0.63567027348924 -0.346909308816697 -0.00107282859374709 0.673745537976822
"Gm18716" "OK" 0.015670130245058 2.15272547076429 0.00574507729640515 0.0241859227632163
"Nat8f4" "OK" 0.0119993690772491 2.2571494449527 0.0063317110508623 0.0187463526768171
"Nat8f1" "OK" 4.27149665601819e-146 25.7121780145048 0.073158249863852 2.58972936326746e-145
"Tulp1" "OK" 0.233126368922229 0.728589606920585 0.00197212464365516 0.307782739571159
"Wbp11" "OK" 1.23833375413617e-146 25.7602168342616 0.0733249487647684 7.52041922220855e-146
"Psmc6" "OK" 9.54218752799493e-95 20.6175866345094 0.0586699009578144 4.77215136305848e-94
"Cdk15" "OK" 0.000964441562962197 3.10096926184143 0.00871145777621416 0.00164607146760328
"Myb" "OK" 0 99.0384518335635 0.280964765722218 0
"Parva" "OK" 0 48.4083184671124 0.137866039039737 0
"Nkapl" "OK" 9.53399495995959e-47 14.3095732154354 0.0404066026787609 3.57010529112678e-46
"Zfp389" "OK" 0.751622073693871 -0.679603026826304 -0.00198199516054993 0.767439430225755
"Zkscan8" "OK" 0.000664619550495544 3.20959111547456 0.00905510353222535 0.00114835518541969
"Dclre1a" "OK" 0.203397239638281 0.829547837563615 0.0022760842002363 0.271331617016358
"Or1f12" "OK" 0.61617608943927 -0.295453039261946 -0.000901139370387329 0.660217408031427
"Ppp2r5a" "OK" 1.1530918364041e-34 12.2242791311399 0.0347462931854258 3.89959800548204e-34
"Or2b6" "OK" 0.552601967948741 -0.13223797632247 -0.000460497954587949 0.6248927335071
"Hbs1l" "OK" 0.0146169494665427 2.18031798348979 0.00612728493494799 0.0226281259903619
"Rplp1" "OK" 0 102.222714342495 0.291241204543239 0
"BC049715" "OK" 0.288671266384821 0.557270639321358 0.00148545582473945 0.373787767198482
"Ryk" "OK" 1.6109554803876e-21 9.45526944225397 0.026860568347197 4.63143285529081e-21
"Snd1" "OK" 2.21234563321298e-27 10.7769167118258 0.0306176606318746 6.90960829449057e-27
"Gm31166" "OK" 0.148284570852956 1.04381899479162 0.00286396233516382 0.202449940947429
"Gbp3" "OK" 2.27443792919522e-253 33.9790155725037 0.0966720896427895 1.82775290222816e-252
"Pck2" "OK" 3.24458752607059e-28 10.9521459622596 0.0311111797765959 1.02398251893772e-27
"Pvr" "OK" 3.69245075826222e-26 10.5147850434468 0.0298540773100033 1.13631788125959e-25
"H4c11" "OK" 7.85712324541258e-16 7.97119881668336 0.0225226928553381 2.04814005569688e-15
"H4c12" "OK" 0.33791249267997 0.41816704940326 0.00102114537657133 0.430871252587833
"Gsdmd" "OK" 0.21523050282814 0.788403018691003 0.00212814008306373 0.285870582496512
"H2ac15" "OK" 0.599566451597151 -0.252225075819629 -0.000719456766264379 0.648813645917071
"Tjap1" "OK" 4.72148196063094e-14 7.44846896189637 0.0211346891980588 1.18572461259813e-13
"H2bc15" "OK" 0.762905619938463 -0.715680328523239 -0.00202284837020376 0.777021056729329
"Fzd7" "OK" 8.38106007319425e-244 33.3250249124016 0.0948215734262552 6.60855191179917e-243
"Dstyk" "OK" 3.2674653104074e-14 7.49689094107144 0.0212714816414334 8.24126346947221e-14
"H1f5" "OK" 1.3490324161721e-43 13.7958889078241 0.0388268497445958 4.9239001171871e-43
"H2bc22" "OK" 0.0279725933664531 1.9114623811764 0.00522477225351271 0.04206610045585
"Fggy" "OK" 3.81021819160672e-13 7.1678146725629 0.0203222993635353 9.38591894913468e-13
"Naprt" "OK" 0.000152318442444072 3.61132477089085 0.0101881746807323 0.000273933396539763
"Igsf23" "OK" 0.0187971453350548 2.07925095240696 0.00560707829187424 0.0287638555449261
"Fxyd2" "OK" 0.0483348537627396 1.66121782176844 0.00461759343393784 0.0706839578449266
"Gbp2" "OK" 2.19722534462332e-171 27.8821322263259 0.0788534599116605 1.43948167858825e-170
"Stard3nl" "OK" 2.76442216813826e-17 8.3748623760467 0.0237809464490984 7.39514683751703e-17
"Idh2" "OK" 0 116.88685080271 0.33299560785742 0
"Tnip3" "OK" 0.628207460312857 -0.327109483333954 -0.00097652337931209 0.668111275186303
"Gm973" "OK" 0 70.2381895073586 0.199958767156656 0
"Eef1d" "OK" 1.47101266806431e-44 13.9547813640499 0.0396829237835525 5.39859854532182e-44
"Styx" "OK" 0.00687365408304998 2.46379925697579 0.00690686971698995 0.0109877409038145
"Lrig2" "OK" 0.310271678231794 0.495080417103082 0.00132322111428309 0.399322127809872
"Prepl" "OK" 1.12104993220491e-53 15.3796344272443 0.0437297944757997 4.42850300423865e-53
"Aldh8a1" "OK" 0.264896439221217 0.628322219928424 0.0016797341856778 0.34563115965472
"Clk4" "OK" 0.000124292704358109 3.66371290180467 0.0103514452776461 0.000224695414759566
"Sumo1" "OK" 1.99057785469581e-32 11.7983339444006 0.0335354167114298 6.55738997981469e-32
"Lrrc4" "OK" 1.17180955082637e-162 27.1528438213644 0.0772444874315398 7.49733803008336e-162
"Rdh13" "OK" 0.00259552193432616 2.79493320942692 0.00787071508007683 0.00429391158502775
"Ndnf" "OK" 3.3995449698669e-28 10.9479200737897 0.0310163752436828 1.07269907624349e-27
"H4c8" "OK" 2.69534323809961e-194 29.711895492868 0.0844091195373186 1.89809793618649e-193
"H3c8" "OK" 0.752430562078381 -0.682158273954619 -0.00196852073346119 0.768134570981487
"H2bc9" "OK" 0.295756325811614 0.536645292971441 0.00135169282635703 0.382139446243383
"Vamp4" "OK" 2.72675802014746e-19 8.902637287905 0.0252819062425238 7.57740654436358e-19
"Sgk1" "OK" 1.37421625149572e-126 23.9045221473188 0.0679686984260918 7.80958095820097e-126
"H4c6" "OK" 0.627486336390426 -0.325203146793238 -0.000963588042854735 0.667659074781041
"H1f3" "OK" 0.0357495328141664 1.80229461307771 0.00502233492332079 0.053106529394732
"Kif23" "OK" 0 190.739256867392 0.54258439656342 0
"H3c6" "OK" 0.672949378381359 -0.448071988476452 -0.00132516485698667 0.702084585572552
"Gnpnat1" "OK" 0.000219762302133575 3.51513855807466 0.00989117381749146 0.000391442790013706
"H2ac8" "OK" 2.48022038819229e-21 9.41001966901029 0.0265694534627014 7.1124082914653e-21
"Rubcn" "OK" 0.00039925183192791 3.35331294662889 0.00945929290687919 0.000699892804435397
"H2bc8" "OK" 0.528376522780384 -0.0711894793454501 -0.000285327572867958 0.620482983589989
"H2ac7" "OK" 0.558101730510991 -0.146158154041949 -0.000494333016971598 0.627077153940653
"H3c4" "OK" 2.06204519656346e-07 5.06313894932562 0.0143074171959013 4.25784850163298e-07
"Hook1" "OK" 0.212897153756756 0.796409071063279 0.00217650479377332 0.283000495518904
"H4c4" "OK" 0.00244292166362416 2.81446542400119 0.0078921473360964 0.00405036681120269
"Mgp" "OK" 0.181714085608684 0.908852156322986 0.00206592705151769 0.244429686328151
"H2bc6" "OK" 2.00915863558324e-93 20.4696089480051 0.0582072204630301 9.99815390505703e-93
"H1f4" "OK" 2.16047590797883e-14 7.55094985958908 0.0213794979884707 5.46370038715284e-14
"H2ac6" "OK" 9.71719670851863e-22 9.50801035343319 0.0269035252151538 2.80168823309989e-21
"H2bc4" "OK" 0 128.248268096449 0.365406350591929 0
"Dmrtc1a" "OK" 0.0197450108162966 2.05904402099592 0.00576336866357008 0.0301657101932738
"H4c3" "OK" 0.2412698552546 0.702223631372984 0.00188854425361565 0.317419609118032
"Tenm4" "OK" 6.55519516504737e-171 27.8429520276516 0.0790858375746172 4.28831886676114e-170
"Rad18" "OK" 0 43.7554850892473 0.124366052471684 0
"Slc16a1" "OK" 0 69.2877027935082 0.197346834443703 0
"Idi2" "OK" 0.740553888852456 -0.645053953548698 -0.00188769230851664 0.757466685928708
"Map2k4" "OK" 1.29590111010034e-09 5.95556161811727 0.0168823337481927 2.87625665718163e-09
"Slco2a1" "OK" 0.251334941527279 0.670294797301401 0.00180596269483857 0.329245235266967
"Camkmt" "OK" 0.131231325376252 1.12058946650087 0.00310462206561583 0.180747826330823
"Kyat3" "OK" 1.21596561960494e-09 5.96596452349507 0.0168941495787121 2.70049999609322e-09
"Idi1" "OK" 0 52.0817399955387 0.1482645971452 0
"Fermt2" "OK" 9.43255533912696e-61 16.4008273937859 0.0466539921355575 3.92005966649557e-60
"Dlk2" "OK" 7.64069058688356e-11 6.40253926394931 0.0180425128977323 1.76554633725082e-10
"Ksr1" "OK" 3.9510602568524e-07 4.93776939483523 0.0139616257112223 8.06704599275216e-07
"Myoc" "OK" 0.256697876223296 0.653559331763968 0.00171958285134495 0.335905166965436
"Mctp1" "OK" 1.80861675853446e-22 9.68140136128756 0.0273410382948217 5.27959305754303e-22
"Fkbp5" "OK" 1.29325329525476e-186 29.1112495978124 0.0827595929311042 8.90233742412401e-186
"Dtl" "OK" 0 78.0256102599579 0.221926441363034 0
"Nap1l2" "OK" 3.95923835599436e-09 5.77018454367057 0.0162904735125846 8.65241470969151e-09
"Rab6b" "OK" 3.07446230178839e-71 17.807790883125 0.0506394970986342 1.36643610157544e-70
"Chic1" "OK" 1.36332576688979e-12 6.99113812134526 0.019829276650436 3.31581549206223e-12
"Ppm1j" "OK" 0.0648961403425351 1.51492151669017 0.00400850878923813 0.0933315089276825
"Dcaf11" "OK" 6.84828915834205e-09 5.67713948810196 0.0160889295597685 1.48724306363754e-08
"Cyp2j13" "OK" 0.622858717991558 -0.312997496695862 -0.000957671170553743 0.664733739417552
"Glce" "OK" 3.2101757134753e-05 3.99680363886593 0.011288568862285 6.00979788948406e-05
"3110053B16Rik" "OK" 0.664755507310573 -0.425476999142357 -0.00124991525797502 0.695707535164591
"Tsx" "OK" 0.469327123512166 0.076961406496274 0.000128552645810303 0.578691436826827
"Zfp125" "OK" 0.00311365924235061 2.73556553547082 0.0076918768231795 0.00511965342672735
"Gtf2b" "OK" 6.47826188452472e-09 5.68663728287352 0.016118235000168 1.40807019212171e-08
"Arhgdib" "OK" 0.427888868901104 0.181751512798955 0.000415447464775222 0.532838843300402
"Srprb" "OK" 1.0031561798914e-08 5.61145605964555 0.0158999529001546 2.1652673870916e-08
"Elovl2" "OK" 5.94692511181609e-103 21.5124925873674 0.0607182071877465 3.06849775137703e-102
"Rps12-ps1" "OK" 0.015914106393365 2.14656143648727 0.00588636545130013 0.0245435961970302
"Rhoc" "OK" 0 48.6280163333627 0.138494519337306 0
"Col23a1" "OK" 8.54332115065087e-10 6.02332824049513 0.0169437396962124 1.90698000801506e-09
"Prdm5" "OK" 0.00166993663286898 2.93459125689398 0.00826986045497204 0.00279857811389528
"Gm19196" "OK" 0.142197366787818 1.07049905619823 0.00290741519350442 0.194757950611119
"St3gal3" "OK" 0.000527822243774644 3.27526085591821 0.00923418086429454 0.000917525154376245
"Rbbp5" "OK" 0.000621040199525933 3.22903650243385 0.00911282858940416 0.00107501242555323
"Rpl31-ps16" "OK" 0.735031567801299 -0.628102394776738 -0.00182256980965009 0.752842172695814
"Rnf144a" "OK" 0 50.2655969153202 0.143084971684478 0
"Smim13" "OK" 1.07047537948932e-08 5.6002077425205 0.0158534667599637 2.30836441151765e-08
"Nedd9" "OK" 1.61479064475333e-173 28.0575676984657 0.079854125919574 1.06447612663086e-172
"Fyttd1" "OK" 9.47061288305884e-112 22.4325614806523 0.0638370198319585 5.07075324610884e-111
"Zkscan6" "OK" 0.421298368304523 0.1985730501797 0.000478356225298221 0.525320500830973
"Tigd5" "OK" 0.766926853276683 -0.728763579710072 -0.00214400773315767 0.780241405489592
"Pycrl" "OK" 2.0357891952172e-17 8.41081893690645 0.0238574774902532 5.45972647614789e-17
"Naaladl2" "OK" 0.0164720438106963 2.13276403896406 0.00597961142979639 0.0253585737580397
"Gfus" "OK" 0.136043092547776 1.09827096812555 0.00303961089779176 0.186910388779387
"Nlgn1" "OK" 1.62803895375006e-54 15.5040678609964 0.0440847754091787 6.48234614520953e-54
"Rsad2" "OK" 1.19203489722049e-51 15.0744740055169 0.0396320542990864 4.63786114678437e-51
"Wsb1" "OK" 0 46.6446285293679 0.132792754748632 0
"Six3" "OK" 0 50.8768849470412 0.144791705222628 0
"Rhox5" "OK" 0.562151225591399 -0.156425613765161 -0.000471260689199669 0.628555621796354
"Pde6h" "OK" 4.98067232194435e-19 8.83554273273091 0.0250435116407846 1.3775077342748e-18
"Cyp2j6" "OK" 1.92680788470047e-149 26.0096303701249 0.0739979752875415 1.1816838433897e-148
"Tnks2" "OK" 2.08510787599663e-14 7.55557246094062 0.0214459001991287 5.27531708072095e-14
"Rbm28" "OK" 8.07951972996562e-42 13.4975832440342 0.038374192394346 2.90724185817683e-41
"Abcc10" "OK" 0.0299424792092517 1.88163965346809 0.00525043275983485 0.0448305107629849
"Cyp2j9" "OK" 2.11486200848717e-55 15.6346227465322 0.0444531060377887 8.48624819723987e-55
"Sema4b" "OK" 2.95336089127351e-11 6.54607931680751 0.0185600539744245 6.91826226172559e-11
"Zfp623" "OK" 0.0351608676158045 1.80983270028056 0.00506507195732273 0.052274999966858
"Dnah9" "OK" 0 51.5561823651145 0.14670328183921 0
"Dgkk" "OK" 0.00833197720387343 2.39403949278998 0.00660583758308009 0.013196196608697
"Zfp707" "OK" 0.178328201732955 0.921754964165717 0.00253653778921674 0.240054125378737
"Anp32a" "OK" 2.68221338998359e-160 26.9522761321008 0.0767287319020295 1.70282340752071e-159
"Tmem81" "OK" 0.103492366056658 1.26190011087788 0.00348780795742376 0.144565723624845
"Mov10" "OK" 1.05467073407901e-23 9.96775911648952 0.0282991339562687 3.13914117404222e-23
"Usp40" "OK" 0.0360956522869018 1.79790978929262 0.0050353206284111 0.0535721098697715
"Ccdc166" "OK" 0.000840196840425668 3.14157917524506 0.00882958995443337 0.00144055407740504
"Raet1e" "OK" 2.39802757220842e-11 6.57713307445513 0.0184104404175088 5.62396045358494e-11
"Grin2a" "OK" 1.47533089168801e-57 15.9478095075918 0.0444476618147126 5.9879125846811e-57
"Tex13b" "OK" 0.552768408507493 -0.132658856455351 -0.000428600291830993 0.625041787066266
"Mapk15" "OK" 0 57.461151953055 0.163340016087671 0
"Cmpk2" "OK" 1.96915877838242e-66 17.1771435676594 0.0476582221955723 8.47635268090253e-66
"Gm12696" "OK" 0.329407411280876 0.441550068804541 0.00109187069520705 0.421276437767202
"E130114P18Rik" "OK" 1.07583830168376e-36 12.5985111796461 0.035790730338053 3.70639540123881e-36
"Fam83h" "OK" 0.00039324457381151 3.35750642792144 0.00945189354789262 0.000689562937212081
"Prrt4" "OK" 0.610313868762733 -0.280137177670875 -0.000832397634293794 0.655828971960349
"H60b" "OK" 0.00406430626727981 2.64668044410142 0.00737298898582059 0.00662661823108701
"Psme1" "OK" 8.31993531759215e-10 6.02761319418785 0.0170895922137566 1.8584964424161e-09
"Gm8319" "OK" 0.25550138222271 0.657277090482411 0.00174329688860406 0.334412215209405
"Coro2b" "OK" 2.28838792775207e-151 26.179271996508 0.0744908208182038 1.40966258389069e-150
"Shisa6" "OK" 4.67555016646776e-79 18.7886599053251 0.05343438677486 2.17049909862594e-78
"Gm2099" "OK" 0.48627848317753 0.0344015263341123 1.03536697640872e-05 0.59734842053163
"Iqank1" "OK" 8.90141298247287e-93 20.3969356054396 0.0579410118692859 4.41742103163742e-92
"Kdm4a" "OK" 2.35568425489119e-14 7.53967702292614 0.0213896894240811 5.95486626281949e-14
"Pirt" "OK" 0.530997293074249 -0.077777035834504 -0.000287674251276282 0.620482983589989
"Psmd10" "OK" 1.12938822606934e-09 5.97801160635227 0.0169468024439963 2.51131305806648e-09
"Rerg" "OK" 0.387923176015543 0.284736072738556 0.000615507670334989 0.487850153560795
"Raet1d" "OK" 9.39696492942627e-36 12.4263865617188 0.0351556106562684 3.21162317764088e-35
"Tmem220" "OK" 5.50109972810481e-09 5.71450781261186 0.0161782895268355 1.19813381190496e-08
"Scrib" "OK" 2.31229812162414e-54 15.4815140283167 0.0440127130566168 9.19063395666023e-54
"Iqcg" "OK" 0 76.202806788476 0.21691112270932 0
"Atg4a" "OK" 0.740006217269469 -0.643364573008613 -0.00191803526589522 0.757027092371146
"Rpl13a" "OK" 0 48.5128620398561 0.138123881385902 0
"Adprm" "OK" 8.63883029755187e-12 6.72735353044253 0.0190765370672106 2.04918186411504e-11
"Rpl35a" "OK" 0 73.5976329601805 0.209653509014844 0
"Mad2l1" "OK" 0 150.14633541609 0.427342333284298 0
"Slc2a12" "OK" 1.74189959399705e-23 9.91779128158807 0.0281319006543103 5.16503134089909e-23
"Trf" "OK" 4.38554906408545e-18 8.58902428375706 0.0146929423228569 1.19316814979919e-17
"Sco1" "OK" 0.411799648698315 0.222918037882631 0.000545756917293404 0.51454287707552
"Gm5655" "OK" 0.533712528423018 -0.0846056046842276 -0.000280708703617715 0.620482983589989
"Tbpl1" "OK" 3.12358446639781e-11 6.53770092358143 0.0185269502390703 7.31037033636074e-11
"Sptlc2" "OK" 1.1746419061607e-05 4.22881216415169 0.0119602150466357 2.2482621171044e-05
"Gm6937" "OK" 0.521393871611057 -0.0536522125584229 -0.000172929155250778 0.620482983589989
"Zfyve27" "OK" 0.00837246848938396 2.39226084523452 0.00672672373465291 0.0132568368948935
"Tprkb" "OK" 2.00762535072799e-85 19.5513783057328 0.055604344875704 9.64226449049747e-85
"Myh3" "OK" 0.531392840250378 -0.0787715676305391 -0.000261029730478649 0.620482983589989
"Gm17794" "OK" 0.573315287555667 -0.184821014161281 -0.000562880223103053 0.634093242545023
"Lmln" "OK" 2.62847595357729e-13 7.21848607471003 0.0204505470165122 6.49525773358661e-13
"Rtl8c" "OK" 0.0549423190364404 1.59871187376434 0.00443231943172329 0.0797919147319531
"Rtl8a" "OK" 3.19973546606578e-47 14.3853057037911 0.0409082966277274 1.20391964617514e-46
"Rtl8b" "OK" 7.94050608879613e-20 9.03851803741657 0.025671807839761 2.22647497897594e-19
"Rps12" "OK" 0 42.235762261369 0.120262643870446 0
"Cdh8" "OK" 0.530984371521625 -0.0777445482316197 -0.000302368617993402 0.620482983589989
"Osbpl11" "OK" 1.16888528665457e-07 5.17025317716998 0.0146378359964893 2.43560500332814e-07
"Alkbh1" "OK" 6.41933593370769e-21 9.30954037344752 0.0264182181368149 1.82950567294316e-20
"Xlr" "OK" 0.721408580872935 -0.587031072524584 -0.0017319980788156 0.74158238274152
"Pkn2" "OK" 0.00120064294604589 3.03551084286726 0.00856408602129715 0.00203554429205169
"Nsun6" "OK" 0.00199360065110853 2.87917253843328 0.00810361535700746 0.00332493976638863
"Ddhd1" "OK" 0 37.6470275946766 0.107162861195372 0
"Slc18b1" "OK" 0.000746628160752948 3.17599090622518 0.00896187995115898 0.00128513176363055
"Golga7b" "OK" 0.763848106150367 -0.718735691494786 -0.00206428054288296 0.777810689303694
"Nop58" "OK" 0 82.1675062475986 0.233987760603082 0
"Snx4" "OK" 1.73049665976832e-09 5.90808885824063 0.0167504589771084 3.82625679433522e-09
"Srpk1" "OK" 5.73581408470391e-20 9.07400933521265 0.0257627499668073 1.61179679923433e-19
"Sfrp5" "OK" 1.57759259894603e-38 12.9273472224121 0.0359984723980903 5.51500461328238e-38
"Polr2g" "OK" 6.76976031110248e-83 19.2521611849581 0.0547787755590183 3.20701847388684e-82
"Itga11" "OK" 0.00500685547908586 2.57535548484366 0.00713362872246317 0.0080903074791424
"Slirp" "OK" 1.81061028484398e-67 17.3150636048232 0.0492603241688054 7.8462677145616e-67
"Bace2" "OK" 0 51.1441368510887 0.145607595530071 0
"Zbtb3" "OK" 0.532859642103573 -0.0824602635270989 -0.00031826904289531 0.620482983589989
"Ttc9c" "OK" 3.90003745018654e-274 35.3570952816251 0.100636776840084 3.24835145078066e-273
"Sox3" "OK" 0 117.229565595114 0.333290171542806 0
"Snw1" "OK" 1.70224365151906e-23 9.92009009469402 0.0281833723250723 5.04910364277197e-23
"Gm715" "OK" 6.28475392832875e-14 7.41063607089534 0.0210081863272185 1.57502809847828e-13
"Gpr143" "OK" 0.584151231421776 -0.212524921654726 -0.000643144231161635 0.639339371531843
"Hnrnpul2" "OK" 1.87575962514945e-249 33.7128159584844 0.0959789212719143 1.49538805098597e-248
"Ptprf" "OK" 0 46.5046939820675 0.132435563731513 0
"Vnn1" "OK" 5.70583691712906e-13 7.11230980696546 0.020075142765326 1.40115170771786e-12
"Rps7-ps3" "OK" 0.525449227771578 -0.0638350811956987 -0.000150118064610695 0.620482983589989
"Usp51" "OK" 9.97868912143615e-25 10.199364637413 0.0288709929291495 3.01028514044461e-24
"Myh2" "OK" 0.152063609247242 1.0276229624428 0.00276147277558512 0.207061190743378
"Gng3" "OK" 6.71117943413743e-168 27.5932130580121 0.078474321217577 4.3556302627381e-167
"Mageh1" "OK" 2.50893798730062e-91 20.2329782041147 0.0575662600824989 1.23726288887401e-90
"Bscl2" "OK" 3.80708528328239e-08 5.37604042003333 0.0152295704394279 8.0688213102353e-08
"Dnaaf8" "OK" 0.000217368244092587 3.51804631007689 0.00988912902746641 0.000387293133033277
"Inhca" "OK" 0.00098689508829448 3.09414796973467 0.008529742471344 0.00168296196604564
"Nars2" "OK" 0.156132902070553 1.01047910746556 0.00279155650752363 0.212265949794472
"Shroom2" "OK" 1.06356454476104e-143 25.4970198174691 0.072535628800601 6.40730189198665e-143
"Pdia3" "OK" 2.58853815076049e-189 29.3236763008498 0.0834865393622347 1.79556207083306e-188
"Cdh11" "OK" 1.27707936163004e-173 28.0659183118075 0.0798897994671437 8.42163149362826e-173
"Vmn1r34" "OK" 0.569679264769237 -0.175557656938263 -0.000544614898344052 0.631997209179955
"Srgap3" "OK" 3.12845858555352e-65 17.0159323918476 0.0484007961196341 1.33772918764879e-64
"Stx7" "OK" 1.16830031649803e-12 7.01276120833803 0.0198994119790656 2.84762355333868e-12
"Ell3" "OK" 0.0834486540714094 1.38224232557185 0.0037308592184553 0.118028740485453
"Wrn" "OK" 0.0113239300839862 2.27932319559757 0.00640536448849082 0.0177279568120277
"Ints7" "OK" 2.25350551573666e-225 32.027570958103 0.0911299301033469 1.71473528893469e-224
"Fem1b" "OK" 2.70003752356922e-10 6.2070141134643 0.0175990602937811 6.13147675678169e-10
"Pgrmc1" "OK" 4.06302944473579e-31 11.5417441647649 0.0328018217426542 1.32251791610525e-30
"Cep164" "OK" 0 41.2148016282772 0.117304603446188 0
"Cib1" "OK" 8.08837055254583e-41 13.3267621999344 0.0378864650231909 2.88568887335244e-40
"Akap17b" "OK" 0.000113251871567386 3.68745993411754 0.0104074052435022 0.000205249827283839
"Moxd1" "OK" 0 46.0919218368805 0.129405190985841 0
"Arl5b" "OK" 2.52638710858373e-17 8.38546007693598 0.0237934829408884 6.76639871239468e-17
"Zfp318" "OK" 2.53898536313757e-13 7.22319609168819 0.0204920359831839 6.27583495196796e-13
"Adck1" "OK" 0.00987671077895882 2.33099882655303 0.00655208929640511 0.0155404718724983
"Slc25a43" "OK" 0.848022887062925 -1.02799065005743 -0.00298624803373809 0.853698761146675
"Slc25a5" "OK" 0 51.4938857635014 0.14666367486832 0
"9430015G10Rik" "OK" 6.71550841347124e-92 20.2978591211859 0.057681444893633 3.31804575293573e-91
"Ube2a" "OK" 0.0019505941923396 2.88604301160339 0.00813895443824859 0.00325652340926254
"Mcrip1" "OK" 1.47946214677271e-50 14.9072024612911 0.0423982630573722 5.71917161856941e-50
"Lrrn4cl" "OK" 0.56991448704155 -0.176156459725307 -0.000581436502459993 0.631997209179955
"Emc9" "OK" 0.00589253760952142 2.51851533309461 0.00708253378125453 0.00946887565119766
"Ccn2" "OK" 0 95.5448676284085 0.272057652856251 0
"Ubxn1" "OK" 6.05327471645876e-09 5.69821896996586 0.0161499341292226 1.31696667499233e-08
"P4hb" "OK" 5.5944120207788e-288 36.2467292637472 0.103216426146912 4.79228963279718e-287
"Enpp1" "OK" 5.00810461435378e-18 8.57375764689374 0.0241024436403491 1.36029014574073e-17
"Dcdc2c" "OK" 0.489147856435815 0.0272056455559506 -1.2739803655778e-05 0.600505350347574
"Gm31306" "OK" 0.616599128607452 -0.296560930185821 -0.000884527127173768 0.660474639301834
"Uqcc3" "OK" 0.000443325430087428 3.3242235661244 0.00938325335367234 0.000774821408700299
"Capza1" "OK" 0.0036174651324423 2.68583271134397 0.00756671957046329 0.00592053211601842
"Bmpr2" "OK" 9.42944232764764e-51 14.9372536428334 0.0424816861687571 3.64749259690768e-50
"Gdpgp1" "OK" 0.0654550145180194 1.51052298455917 0.00418521633455439 0.0940827870538929
"Lbhd1" "OK" 0.154123828959242 1.01890586736613 0.00281300118214015 0.209708329354343
"Rnf223" "OK" 0.671896692058906 -0.44515656153877 -0.00129440198430323 0.70118897918307
"Nfia" "OK" 0 107.103141522856 0.305053630998628 0
"Eps8l1" "OK" 0.0310504178020399 1.86557510302351 0.00521356011019377 0.0464200274090133
"Gm4045" "OK" 0.888766488241079 -1.21999433212265 -0.00355070896858384 0.891582166866565
"Dusp11" "OK" 1.63356436672608e-63 16.7826869559323 0.0477334972438057 6.91792662014057e-63
"Psme2" "OK" 0.0175834312137155 2.10643178861886 0.00591497777816709 0.0269843848292111
"Magef1" "OK" 0.0168137260777107 2.12451082126565 0.00595334162649364 0.0258559207614042
"Ints5" "OK" 7.50166010047852e-08 5.25251872954552 0.0148625491802884 1.57475532860592e-07
"Ganab" "OK" 4.04735721288699e-42 13.5484261313828 0.0385251935888208 1.45809880908977e-41
"Puf60" "OK" 5.6120959847191e-45 14.0233179289246 0.0398762794318645 2.06762033942019e-44
"Gm8730" "OK" 0.110108067695491 1.22595360303397 0.00339003460163261 0.153249576946015
"Serf2" "OK" 9.93377107487244e-20 9.01399960302206 0.0256020754859791 2.77976176946314e-19
"Slc26a8" "OK" 0.780509252084569 -0.773914260614349 -0.0022430781458575 0.79200604322676
"Purg" "OK" 4.42925888049325e-29 11.131050628165 0.0316207176794177 1.41368158327184e-28
"Myh1" "OK" 0.302980966397182 0.515846055866295 0.00133425714103403 0.390607390178767
"Steep1" "OK" 1.33270200464585e-23 9.94448826780198 0.0282531826878991 3.95949604639555e-23
"Vmn1r38" "OK" 5.21405923337493e-08 5.3191010916627 0.0142177482639617 1.10114905864668e-07
"Mtx1" "OK" 0.211199762849374 0.802265273342777 0.00219892302475272 0.280909691943136
"Tex15" "OK" 6.80917581648085e-07 4.830510376965 0.0132572600452857 1.37763495473224e-06
"Cln6" "OK" 1.12214588197346e-17 8.48039578677937 0.0240644063616391 3.02473282911276e-17
"Vmn1r39" "OK" 0.405963448607934 0.237940945767819 0.000574956092274735 0.508024286481633
"Arfrp1" "OK" 0.0427217095450273 1.7199396121566 0.00481367821729278 0.0628379215694073
"Rps7" "OK" 4.52410707293122e-134 24.6135370575659 0.0700453089819784 2.62811743029725e-133
"Gm9794" "OK" 0.0367448596683445 1.78977730309518 0.00498090085757738 0.0544774085882988
"Thumpd3" "OK" 0.338311113790183 0.417076808482379 0.00110257161390492 0.431288126345459
"Cdh5" "OK" 0.548763044397246 -0.122536790131008 -0.000391422317775949 0.623387874768228
"Fam117b" "OK" 1.37411483849763e-06 4.68879169092085 0.0132695420443213 2.74685997563891e-06
"Gm10653" "OK" 0.539722750151772 -0.0997352687716284 -0.000336826903681022 0.620553950661825
"Rnaseh1" "OK" 0.0151859397448047 2.16520643862877 0.00607906614158578 0.0234626798882023
"Cdkn3" "OK" 0 144.249620669004 0.409981511506649 0
"Map4" "OK" 2.03528654226979e-24 10.1299019745407 0.0287825167614697 6.11534656258157e-24
"Ppp2cb" "OK" 7.29784862493855e-07 4.81669301949434 0.0136309999655308 1.47501533965863e-06
"Cntn2" "OK" 0.00377912406281639 2.67119164132691 0.0067237877241096 0.00617559168943169
"Nkrf" "OK" 0.0391227526095341 1.76095803977015 0.00492113550505112 0.0578081507858765
"Adi1" "OK" 1.28381852347802e-26 10.6139136513294 0.0301602060478982 3.97659868375748e-26
"Ubxn8" "OK" 8.76506492234835e-10 6.01918142881777 0.0170668759258842 1.95550873650761e-09
"Septin6" "OK" 4.10683176056223e-33 11.9304415746998 0.0338169810642451 1.36357995670323e-32
"Impdh1" "OK" 1.07886596337571e-16 8.2129757193249 0.023257484708975 2.85981080525308e-16
"Trappc12" "OK" 0.126551910929241 1.14284290388436 0.00317059298771614 0.174746807395132
"Bean1" "OK" 0.297964137494114 0.530264905968055 0.0014209129416427 0.384744220749124
"Nrbp2" "OK" 0 40.8165890762577 0.116221000377615 0
"Phtf2" "OK" 8.85071201743248e-26 10.4320569193272 0.0295736666023813 2.70848594782365e-25
"Cnih1" "OK" 1.83315436034323e-44 13.9390809434183 0.0396384331351731 6.72628645046453e-44
"B230303A05Rik" "OK" 0.604715661153584 -0.26557222654046 -0.000792351846948813 0.651554578791986
"Gab2" "OK" 0.132285792088912 1.11565092611472 0.00309068514396692 0.182150309842293
"Enpp3" "OK" 0.0793536921473447 1.40943228128108 0.00383979651025465 0.112598646978571
"Gm5093" "OK" 0.667581179833855 -0.433243829623327 -0.00126156133429561 0.697895900076528
"Ttbk1" "OK" 3.62276843682901e-65 17.0073384896578 0.0482783704854852 1.54836247966675e-64
"Plch1" "OK" 1.04042676727632e-40 13.3079602445568 0.0377888417872479 3.70826673036537e-40
"Gsr" "OK" 5.67520180270885e-105 21.7272049618695 0.0618210873220385 2.96302335369083e-104
"Klhl3" "OK" 1.42482115084098e-27 10.8173280216381 0.0306988132833898 4.46391198603174e-27
"Rnf31" "OK" 0.62816278733667 -0.326991353030596 -0.00101422909901478 0.668103131917476
"Hypk" "OK" 7.77708211997696e-12 6.74263309826693 0.0191283179217707 1.84768402242285e-11
"Arhgdia" "OK" 1.09494731468567e-189 29.3529687363043 0.0835639112986115 7.60689148682124e-189
"Eppk1" "OK" 0.00107903646633251 3.06756946835856 0.0085889935177869 0.00183523644749675
"BC024139" "OK" 0.560816243079706 -0.153039007780009 -0.000453302130724072 0.628043207256041
"Hnrnpa0" "OK" 0 88.9971276886903 0.253497963416034 0
"Rpl7-ps7" "OK" 0.272729120361772 0.604579786546337 0.00161349616510803 0.355055387580036
"Tmem60" "OK" 0.00569493735733969 2.5305041203514 0.00712555531393485 0.00916440124488446
"Mfap1b" "OK" 0.0187540497151074 2.08019010551181 0.00584160363138268 0.0287027765036864
"Dnph1" "OK" 0 48.7858339734146 0.138822595670126 0
"Idnk" "OK" 0.000328737968454195 3.40672392402879 0.00962051234483785 0.000579206520170808
"Usp35" "OK" 0.0197318772041246 2.05931832221179 0.00575734238409301 0.0301481970420083
"Rsbn1l" "OK" 0.000608687314722726 3.23477772223512 0.00912969778112952 0.00105413522773273
"Cul9" "OK" 4.52309773099702e-12 6.82091579921983 0.0193376157422313 1.08327981036144e-11
"B3gat3" "OK" 4.3106653550758e-06 4.44914373717409 0.0125892314385779 8.4257308851812e-06
"Alyref" "OK" 0 64.6096825260764 0.183941270864211 0
"Eipr1" "OK" 0.54881895562453 -0.122677996160552 -0.000434821172281921 0.623387874768228
"Nr1h3" "OK" 1.46847093453966e-06 4.67518119955449 0.0131957424086602 2.93190618335248e-06
"Eml3" "OK" 6.04576261331985e-08 5.29210678253623 0.0149888068703401 1.27327852284492e-07
"Anapc11" "OK" 2.91611412615456e-32 11.766155536165 0.0334444409421229 9.59404736838565e-32
"Ttll13" "OK" 6.52687768433266e-05 3.82544221211387 0.0107157907138165 0.000119804347935035
"Lgmn" "OK" 5.94888332676082e-84 19.3777313211385 0.055127421957986 2.83301834207668e-83
"Ubqln1" "OK" 8.44959716217483e-17 8.24225710281656 0.0234035562033549 2.24472739446708e-16
"Plec" "OK" 3.73833926424998e-120 23.2775987844744 0.0662369655579938 2.06340322264366e-119
"Pard3" "OK" 6.58475814763334e-12 6.76676341135988 0.0191942918087838 1.56688595658054e-11
"Lpgat1" "OK" 4.01018057920057e-31 11.5428701485861 0.0327899871018913 1.30555103308065e-30
"Utp6" "OK" 3.48421324043327e-15 7.78505250021648 0.0220956673232537 8.95564864377387e-15
"Akap7" "OK" 1.63245177577432e-05 4.15415602078172 0.0117471855202061 3.10410051632434e-05
"Scarb1" "OK" 1.95785344489523e-36 12.5511919993383 0.0356683301097632 6.73091368131696e-36
"Kdm5c" "OK" 5.46760429201905e-60 16.2937297319511 0.0463440669548302 2.26445135077218e-59
"Gm12691" "OK" 0.458941978270638 0.103099557091357 0.000194454079656711 0.567320304486456
"Gmfb" "OK" 3.95644567716778e-172 27.9434747690138 0.0795519527261427 2.59672320098914e-171
"Szt2" "OK" 4.98686659645263e-05 3.89123000297845 0.0109961782377255 9.22307154415139e-05
"Kctd21" "OK" 0.00874139384590647 2.37639391669204 0.00668053479142888 0.0138131165754479
"Golga5" "OK" 0.316653741221366 0.477076732522926 0.00127341062838573 0.406839648014268
"Gng12" "OK" 0 50.4228897064078 0.14351331715828 0
"Plpp6" "OK" 0.254988935960236 0.658872148752628 0.00178999103417047 0.333765704920321
"Cdc37l1" "OK" 8.68361526822346e-57 15.8367101956543 0.0450445002437125 3.5109895155951e-56
"Epb41l2" "OK" 0 105.231361349175 0.299344482052441 0
"Ngrn" "OK" 6.93915298701691e-09 5.67488351512055 0.0160820438316482 1.50668648339999e-08
"Flt3l" "OK" 0.302073149084567 0.518447188389217 0.00138626022330483 0.389576153471051
"Ica1l" "OK" 0.886409323780703 -1.20765146984543 -0.00345634154950732 0.889514171295336
"Chga" "OK" 1.19154657059751e-69 17.601873392429 0.0497125172979704 5.231385077284e-69
"Mfap1a" "OK" 3.12353084269717e-25 10.3115725882778 0.0292958401534056 9.48781692693391e-25
"Gm48432" "OK" 0.563967577559415 -0.161036256309715 -0.000498958981858693 0.629696925912148
"Cgrrf1" "OK" 2.21531068973351e-18 8.66715229942541 0.0246115113008122 6.05086904343223e-18
"Gkap1" "OK" 1.43616399496951e-39 13.1103597219028 0.0372714218629622 5.07365902235362e-39
"Itpk1" "OK" 0.000174517457024475 3.57589261488287 0.0100924393357387 0.00031289019388445
"Hilpda" "OK" 0.000690769073285916 3.19848062808914 0.00901995004652525 0.00119182592522106
"Plxdc2" "OK" 6.65258827696642e-106 21.8254397750303 0.0621023762762558 3.48946718427686e-105
"Irf9" "OK" 4.6534550819318e-77 18.5428977950655 0.0527473964115397 2.13661182329654e-76
"Gadd45a" "OK" 1.91616911210012e-189 29.3339193703593 0.0833081071960223 1.3301898578575e-188
"Nek2" "OK" 0 170.553823837453 0.484881124402458 0
"Srf" "OK" 3.8624791611569e-05 3.95277650428164 0.0111597761495842 7.19515805343388e-05
"Ptpn12" "OK" 0.0157251268303327 2.15132883755111 0.00604247235612762 0.0242687314374241
"Gm10136" "OK" 0.573860101340862 -0.186210363345919 -0.000598510560870275 0.634384820793851
"Ptk7" "OK" 1.88763941766071e-21 9.43867362762981 0.0267931415578931 5.42256944920549e-21
"Gm20604" "OK" 1.2972316530805e-05 4.20642133814803 0.0118938254464795 2.47869300301185e-05
"Rnls" "OK" 0.0288459793894306 1.89803130145419 0.0053091309799621 0.0432785604322389
"Ptpro" "OK" 0 55.6132840399618 0.157102198036838 0
"Alg8" "OK" 1.14160465274888e-78 18.7412225440247 0.0532736561542454 5.28599855758454e-78
"Unc93b1" "OK" 5.98645980346824e-19 8.81495869378885 0.0249851541997678 1.65314585362298e-18
"Tmem251" "OK" 0.316940380300179 0.47627178942521 0.00127034486290149 0.407149959006258
"Pcyt2" "OK" 6.85872332378711e-11 6.41899771650416 0.0181888523390702 1.58729448994786e-10
"Gon7" "OK" 3.60592438529508e-19 8.87157509981633 0.02518263959042 9.9959037367825e-19
"Klc4" "OK" 0.00218769573423362 2.84974774991008 0.00802230843720783 0.00363789573495326
"Tm2d1" "OK" 1.57869992452984e-11 6.63903660567823 0.0188331235112455 3.72032314112014e-11
"Slc30a1" "OK" 2.8036701887653e-07 5.00427245171443 0.0141714599422893 5.75889874098382e-07
"Ubc" "OK" 0 55.3836151155306 0.157743339219688 0
"Ubr7" "OK" 7.30823501080268e-13 7.07808061086055 0.0200784580286787 1.7902596866175e-12
"Gpr137b-ps" "OK" 0.138442809572071 1.08734216832573 0.00296698366276096 0.190033787357693
"Zgpat" "OK" 0.00144016357144291 2.98022927185241 0.00838406981734844 0.00242657881823871
"Dhx37" "OK" 0.0466506287663157 1.67823486709578 0.00469114395301464 0.0683328354652842
"Btbd7" "OK" 3.30748796692552e-167 27.5354242783185 0.078373508659405 2.14120696969292e-166
"Tgfb1i1" "OK" 0 67.5338198242633 0.192286389084477 0
"Kcnma1" "OK" 5.31708152122811e-65 16.9848408801993 0.0479615938927031 2.27089456641377e-64
"Mrpl2" "OK" 0.0507142420370187 1.63796744989645 0.00458038268443518 0.074008841730769
"Med8" "OK" 0.00129228257525272 3.01326101761848 0.00849945909911414 0.00218577529760438
"Ak3" "OK" 0 61.1842041705174 0.174282846072129 0
"Mapk14" "OK" 2.28960510286854e-07 5.04315374616175 0.0142830641269473 4.71693670832944e-07
"Slf2" "OK" 0 58.5497626179935 0.166729489187339 0
"Rapgef4" "OK" 1.15320591095782e-05 4.2329544981388 0.011953076875011 2.20910777827189e-05
"Suz12" "OK" 1.02445984956204e-293 36.6091050554136 0.104204855266062 8.8555918700887e-293
"Gm7143" "OK" 0.639334351895524 -0.356680111527817 -0.00108393146142492 0.676407952480847
"Calml4" "OK" 0 70.9765200142949 0.200721201812935 0
"Bri3bp" "OK" 1.71611633158335e-41 13.4419600828032 0.0382156571394104 6.15544190555404e-41
"Papln" "OK" 0.155572294747646 1.01282325780534 0.00270992873915817 0.211551597069259
"Sfrp4" "OK" 2.98446281598885e-74 18.1920288008546 0.051596673763036 1.3493629600647e-73
"Elovl1" "OK" 1.09006720509692e-06 4.73596664874193 0.0134007257170319 2.18801412197445e-06
"Mx1" "OK" 5.24490289011474e-07 4.88222013346077 0.0132811370675893 1.06617020231649e-06
"Aacs" "OK" 1.56266444648276e-41 13.4488889577129 0.038231717652569 5.60837752924386e-41
"Sema4g" "OK" 1.01089479345319e-77 18.6248178754256 0.0529355419567452 4.65687598954483e-77
"Topbp1" "OK" 0 46.6153042771268 0.132624102940426 0
"Fbxw17" "OK" 0.0832420071821444 1.38359005769278 0.00385382337882142 0.117745688685778
"Gm9242" "OK" 0.514719028699645 -0.0369035080928549 -0.000153342585462559 0.620482983589989
"Mx2" "OK" 2.5600660486387e-20 9.16145690515027 0.0259176739415872 7.23448130763736e-20
"Wdr12" "OK" 1.88921214169275e-264 34.7211517462093 0.0988176799843305 1.54501087201688e-263
"Cdc20" "OK" 0 199.212934551417 0.56672871939483 0
"Agrn" "OK" 1.77019354245883e-48 14.584201775196 0.0414640882327021 6.72070324944034e-48
"Rps6ka6" "OK" 1.20473363045376e-196 29.8932344544325 0.0846749297529941 8.52715188080778e-196
"Tmem132b" "OK" 0 60.9499553931035 0.173570433101769 0
"Setd5" "OK" 1.52990900883363e-115 22.8176988694496 0.0648977915094031 8.31726737965007e-115
"Nsun2" "OK" 1.32480194510232e-24 10.1718021396245 0.0288938638438699 3.98987991108823e-24
"Mrpl43" "OK" 6.9955078575845e-07 4.82513259295283 0.0136641286160327 1.41485792605942e-06
"Twnk" "OK" 0.0216479344568442 2.0208444587103 0.00566398917174159 0.0329363204089674
"Bace1" "OK" 1.67291119223407e-08 5.52230436853492 0.0156491999447128 3.58475295128016e-08
"Numb" "OK" 0.0554302416761039 1.59433740821631 0.00445442510472508 0.0804422635693495
"Epha5" "OK" 8.6709094979197e-119 23.1423935305342 0.0658217765983567 4.76411706325579e-118
"Lzts2" "OK" 0.00847308248426042 2.38787368737142 0.00671170297796995 0.0134090895009572
"Crlf3" "OK" 5.31028834595256e-05 3.87595854387695 0.0109537859464996 9.8011447342364e-05
"Bfar" "OK" 7.72615200978773e-06 4.32214006125968 0.0122296236089663 1.4917556442518e-05
"Pdzd7" "OK" 0.154731571898302 1.01634916543294 0.00273516122028244 0.2104876500748
"Dnajb3" "OK" 0.041482083893702 1.73374032691584 0.00484517310437491 0.0611092174500022
"Pias1" "OK" 8.61416773099404e-12 6.72776966200345 0.019084511789526 2.04360033355299e-11
"Ndufc2" "OK" 1.25720834761172e-291 36.4775816595767 0.103868932594504 1.08260274170057e-290
"Ppp1r12c" "OK" 0.418567961807154 0.205558338395317 0.000500051510647476 0.52213236178432
"Sirt7" "OK" 0.0359469347158681 1.79978958298456 0.00503724804717325 0.0533771471175215
"A930007A09Rik" "OK" 7.68741952374251e-07 4.80630097294496 0.0135931476552358 1.55166892176279e-06
"Rcan1" "OK" 7.3815610384354e-20 9.0464948186183 0.0256866223210207 2.07135875595026e-19
"Mroh2a" "OK" 6.02789212934686e-200 30.1461284022195 0.0853359977864712 4.31222453597232e-199
"Sfxn3" "OK" 1.86581701711469e-13 7.26495466463149 0.0206138016768761 4.6213985648282e-13
"Bfar.1" "OK" 0.420885778427861 0.199627962726481 0.000480028230655066 0.524842297557307
"Olig2" "OK" 0 156.422332696118 0.445462374091766 0
"Cdv3" "OK" 6.19249132659065e-171 27.8449936641869 0.0792599455710984 4.05251181847842e-170
"Olig1" "OK" 0 132.592815854113 0.377700741989939 0
"Prrc2c" "OK" 0 45.7788222812736 0.13036062357573 0
"Ifnar2" "OK" 8.43128750742321e-05 3.76190255302539 0.0106278157349046 0.000153899988088068
"Lhfpl4" "OK" 3.08067337018659e-127 23.9668860533964 0.0681624160926762 1.75681117404416e-126
"Zkscan4" "OK" 0.474022510102191 0.0651619952279327 9.9644155990951e-05 0.583962342832193
"Epdr1" "OK" 0 52.4294629068843 0.149330527193005 0
"Eps8" "OK" 0 43.912038050742 0.124117000394534 0
"Srd5a1" "OK" 1.49541130958535e-201 30.2683687073779 0.0859469473762777 1.0753258456855e-200
"Tmem200a" "OK" 2.93218180092586e-46 14.2312270895816 0.0404273804534857 1.09435379083769e-45
"Thrsp" "OK" 0 39.8550457195831 0.113133817219589 0
"Tent4a" "OK" 2.02885036322908e-13 7.25362249205458 0.0205560322078138 5.01970119340941e-13
"E130311K13Rik" "OK" 0.574705585482825 -0.188367175755034 -0.000621829494395243 0.634615106359381
"Kctd14" "OK" 4.37880591107182e-12 6.8255712566604 0.0192887123680653 1.04929723697471e-11
"Mafg" "OK" 2.46421290762953e-16 8.11324820621183 0.0230303994306941 6.49103601427399e-16
"Kazald1" "OK" 0.207539296223473 0.814989024716938 0.00221399000711559 0.276387276436026
"Lmo4" "OK" 0 39.0040395873739 0.111047891691858 0
"Rom1" "OK" 2.22455751629372e-15 7.84158023378815 0.0222437327992835 5.73750194506794e-15
"Ppp1r3c" "OK" 0 47.0434541014564 0.133943337727335 0
"Hhex" "OK" 0.874396902328766 -1.14742456039257 -0.00334015332400288 0.878094346527118
"Tmem132c" "OK" 1.28797117313911e-11 6.66897607654057 0.018688614796002 3.04075758063934e-11
"Atad5" "OK" 0 39.9952145604369 0.113528083217664 0
"Scd2" "OK" 0 167.239919397423 0.476559767250144 0
"Riox1" "OK" 0.326269910980709 0.45023663653239 0.00119501127981825 0.417767141266374
"Acot2" "OK" 1.93515656907052e-16 8.14255227415036 0.0231052352225855 5.10862087394381e-16
"Ube2ql1" "OK" 8.72148382702283e-103 21.4947238340383 0.0601543557434919 4.49754461696958e-102
"Acot1" "OK" 0 68.7466572161014 0.195682349462153 0
"Scd4" "OK" 9.36594630526191e-14 7.3575480960035 0.0206831980995885 2.33941274375411e-13
"Med10" "OK" 5.45315009527205e-17 8.29447806297724 0.0235484544775568 1.45296584100333e-16
"Scd1" "OK" 0 47.2509273631245 0.134520273027649 0
"Cenpc1" "OK" 5.76939223448319e-168 27.5986852447077 0.078516812500023 3.745746778424e-167
"L3mbtl3" "OK" 1.02814237332407e-20 9.25937700008134 0.0262936047217476 2.92218886825881e-20
"Acot4" "OK" 0.402081812043477 0.247962238157307 0.000615452423812899 0.503760559875934
"Vps33b" "OK" 0.0371766363000628 1.78443337070405 0.0049889122069202 0.0550677971752018
"Gm5857" "OK" 0.129840571629951 1.12714508687186 0.00309160717626683 0.178974528589352
"Hdx" "OK" 0.0218101727245116 2.01772081794783 0.00564132341624602 0.03316358951177
"Slc33a1" "OK" 2.22988552685963e-10 6.23702276630685 0.0176855001827457 5.07915243239393e-10
"Cul7" "OK" 1.44144754031735e-17 8.45121390824456 0.0239855682852877 3.87730054473739e-17
"Acot5" "OK" 7.93670531693594e-244 33.3266580968636 0.0939232549986898 6.26090884026996e-243
"Il10rb" "OK" 0.725280206991844 -0.598600105019384 -0.00172843460003119 0.744876033063422
"Acot6" "OK" 6.28029970996144e-09 5.69193728303936 0.0161100472801755 1.36570035500113e-08
"Wdr76" "OK" 5.26446855051343e-227 32.1445388622893 0.0914102021585946 4.01599293610384e-226
"Hs2st1" "OK" 1.0539647619273e-76 18.4988841801393 0.052623841701471 4.83185420066699e-76
"Dnal1" "OK" 1.17262511847208e-81 19.1038528841614 0.0543490274549846 5.52170904338707e-81
"Bfsp2" "OK" 8.70971475484484e-283 35.9156305085791 0.101529416693909 7.37689542985428e-282
"Gsap" "OK" 4.15656402319776e-05 3.93518891216589 0.0111217820442503 7.7190888007713e-05
"Gm20763" "OK" 0.443851943637102 0.141210201406855 0.000313660626588712 0.550514275062263
"Cdkl3" "OK" 2.15223802874759e-23 9.89665118486984 0.0280984625919374 6.36919891471801e-23
"Btf3" "OK" 1.93089356981265e-238 32.9527642775547 0.0938226216923185 1.50738313328497e-237
"Thbs3" "OK" 1.62995400502008e-32 11.8151437649717 0.0335760488452131 5.37628651984785e-32
"Strap" "OK" 8.36411682912862e-23 9.7599229063506 0.0277279613347673 2.45509748981855e-22
"Mrpl39" "OK" 2.19389392049768e-40 13.2520953955854 0.0376779638859627 7.80555713996898e-40
"Serbp1" "OK" 0 98.0348280711489 0.279299750612998 0
"Map2k5" "OK" 0.00131696065645269 3.00751614737595 0.00847659139753315 0.00222605571158594
"Ndufb8" "OK" 2.28198547742411e-33 11.9792567387663 0.0340548317018902 7.6019852126297e-33
"Pnma1" "OK" 2.67562856800023e-06 4.55052365134856 0.0127035529958035 5.2767067333737e-06
"Jam2" "OK" 2.33561956909933e-270 35.11043865675 0.0999727235736788 1.92931796808576e-269
"Ints4" "OK" 4.71533986928841e-12 6.81493438747466 0.0193209323762835 1.12799429159425e-11
"Klhl28" "OK" 3.53067018646731e-07 4.95966897222094 0.0140436151926752 7.22506419450663e-07
"Foxd1" "OK" 0.467110105766641 0.0825363528618346 0.000138113823312957 0.576351538076436
"Pcdh15" "OK" 0 138.775777167561 0.393058533234697 0
"Snx13" "OK" 0.00408859528689095 2.6446646801177 0.00745004157390998 0.00666441401003294
"Gm2445" "OK" 0.744380634051531 -0.656910087040598 -0.00188743654805788 0.761208275580515
"Tmem171" "OK" 5.14952504352744e-164 27.2675292308857 0.0771492576652678 3.30643107472881e-163
"Zbtb46" "OK" 8.0206021360753e-15 7.67893863970038 0.0217623606584045 2.04468711799468e-14
"Selenof" "OK" 4.45515323695429e-138 24.9849504150012 0.0711214496116435 2.63211328228438e-137
"Isg15" "OK" 1.06696807397634e-295 36.7334837557317 0.10435584138633 9.25851286884569e-295
"Uqcrb" "OK" 4.33871823135846e-154 26.4172724155137 0.0752017276049955 2.70219204133157e-153
"Perm1" "OK" 0.382437737456144 0.299084627929241 0.000753074632049699 0.481690071412837
"Atp5j" "OK" 8.60878589641303e-61 16.4063778721876 0.0466730826106608 3.57935905653902e-60
"2300009A05Rik" "OK" 6.75153090157642e-08 5.2718837258617 0.0149342400717498 1.41860746498897e-07
"Hif1an" "OK" 0.00477317142119538 2.59184263088733 0.00729389609832887 0.00772585158112774
"Tie1" "OK" 0.485457920795841 0.0364596629756818 1.57407949519182e-05 0.596584054772529
"Gm10767" "OK" 0.0437205972774671 1.70905266489334 0.00475671437116426 0.0642234117572233
"Muc1" "OK" 0.319724784890163 0.468468531359653 0.00123643281076469 0.410288847670284
"Tmem108" "OK" 0 48.6590633815211 0.138546629564878 0
"Mterf3" "OK" 0.0616106416800719 1.54139252021334 0.00430551804554442 0.0888542126794741
"Ccdc86" "OK" 1.49432145167681e-06 4.67159879417482 0.0132215707643162 2.98219901385612e-06
"Gmps" "OK" 5.44217711650463e-38 12.8317736607197 0.0364767589939034 1.89478886527377e-37
"Gabpa" "OK" 1.55512017011904e-06 4.66340219821097 0.0132030249541615 3.10044890649271e-06
"Nebl" "OK" 0 43.198854727133 0.123009286272911 0
"Mapk13" "OK" 1.36380975310436e-06 4.69033211664943 0.0132440644339267 2.72656205513741e-06
"Ptdss1" "OK" 6.60379974927555e-10 6.06485105197642 0.0171950031767149 1.47991037589613e-09
"Lbhd2" "OK" 2.48725405805769e-05 4.05682145108033 0.0113449773369364 4.68801676001288e-05
"Exoc3l4" "OK" 4.6946730213474e-06 4.43077858291489 0.0124880854759962 9.15352202250181e-06
"App" "OK" 0 72.6898457597725 0.207073181048173 0
"Vmn2r1" "OK" 0.660782739470238 -0.414600310207523 -0.00124485100492801 0.692634163696981
"Zfp712" "OK" 0.64081163944933 -0.360629115300318 -0.00110954068645729 0.677563519649734
"St7l" "OK" 0.0324653765387125 1.84573458373563 0.00517178288787714 0.0484230709153972
"Rnf214" "OK" 0.0218716325755375 2.01654263025338 0.00565583010182935 0.0332514400569303
"Dera" "OK" 0.0320964403654001 1.85083787297288 0.00518243345043858 0.0479084231024732
"Aldh16a1" "OK" 0.00264952681117796 2.78826892029688 0.00784196695715433 0.00437924078891492
"Noc2l" "OK" 7.90219372092495e-15 7.68084397577694 0.021759288869893 2.01564011403299e-14
"Acp2" "OK" 2.01996645176178e-09 5.88254997750968 0.0166768736757106 4.45701399606948e-09
"Gm28557" "OK" 0.0430540167759708 1.7162951609759 0.00472941356713817 0.0632802889893727
"Hjurp" "OK" 0 133.563203751291 0.380271182040935 0
"Tnfaip2" "OK" 8.44900886245611e-179 28.4871571809841 0.080652267124856 5.67533163224675e-178
"Rslcan18" "OK" 0.54151190060701 -0.104243393140103 -0.000378523438383531 0.621035717685033
"Zfp759" "OK" 0.0354893301577349 1.80561396158169 0.00504766044899911 0.0527329315894424
"Cfap57" "OK" 0 59.3749813784008 0.167958375675863 0
"Gm5124" "OK" 3.5116213372906e-14 7.48743537360699 0.021162532346513 8.84348451468647e-14
"Stap1" "OK" 0.0910083850050312 1.33457107552985 0.0036819995691364 0.128058808837281
"Rrp36" "OK" 3.11614877435341e-05 4.00383828480474 0.0113192349674781 5.8392202271911e-05
"Rsl1" "OK" 0.788501832520966 -0.80123375194904 -0.00236263849279472 0.798858802984615
"Carf" "OK" 0.291544724944561 0.548877602272199 0.00147636694674345 0.377109035663704
"Zfp455" "OK" 0.28758545480625 0.560452383797844 0.00149635721483025 0.372408514406515
"Mtmr14" "OK" 3.66685640365043e-06 4.48376586658119 0.0126758606233387 7.1977260717223e-06
"Klhdc3" "OK" 4.40404394243804e-15 7.75537776991959 0.0220090698618303 1.12909927723102e-14
"Samd11" "OK" 0.0418041789131407 1.73012268601402 0.00479245203626189 0.0615435257098921
"Zfp458" "OK" 0.000569914854902085 3.2535243128233 0.00915987051283601 0.000988600981847932
"Slc15a4" "OK" 8.99535935728916e-05 3.74567806085802 0.0105766954772623 0.00016386479717371
"Ms4a12" "OK" 0.850829250335447 -1.03999655900797 -0.00299810472555362 0.856332857821027
"Gm20900" "OK" 0.0338733035147412 1.82668857504114 0.00501179588513855 0.0504396712430958
"Gm266" "OK" 0.0840295054264329 1.37846745005832 0.0038197148949275 0.118766526502873
"Ccl28" "OK" 0.0897856408235992 1.34207622540583 0.00369607658001296 0.126417117655444
"Eif5" "OK" 2.33549888424836e-99 21.1251540734899 0.0601184891377106 1.18742026371264e-98
"Hmgcs1" "OK" 0 70.7799620471568 0.201544449810037 0
"Mea1" "OK" 3.30396471402183e-34 12.1384331171044 0.034503607793039 1.11193845093008e-33
"Ebna1bp2" "OK" 1.21684025329064e-49 14.7658134737089 0.0419823959744119 4.6659761486388e-49
"Ddb2" "OK" 0.537103392212604 -0.0931388980229328 -0.000348929348110503 0.620482983589989
"Ms4a14" "OK" 0.524749648733799 -0.0620780177383043 -0.000202660246044009 0.620482983589989
"Ms4a7" "OK" 0.770097933108475 -0.739169409364663 -0.00210142503692411 0.782937959481488
"Ccdc146" "OK" 0 134.084350452846 0.381357380569793 0
"Nim1k" "OK" 1.05779711816496e-52 15.2336160820882 0.043321931441219 4.14776888676069e-52
"Rccd1" "OK" 0.00619700626410117 2.5007228598481 0.00702626782312723 0.00994573768991304
"Ppp2r5d" "OK" 2.73298520999592e-13 7.21318094248851 0.0204629175677369 6.75073902493724e-13
"Zfp131" "OK" 1.69918934927855e-119 23.2125825536689 0.0660410994816303 9.36162044112592e-119
"Fgl2" "OK" 1.40763830812348e-106 21.8963363916547 0.0614557247760638 7.39850431663384e-106
"Map3k20" "OK" 2.3673800139803e-63 16.7606429707896 0.0476670097541966 1.00137899864847e-62
"Fmo4" "OK" 0.602223289615172 -0.259106045040495 -0.000764460814369923 0.650024748197834
"Gm5139" "OK" 3.95487644402251e-25 10.2888719969192 0.0192718317304657 1.19928704533203e-24
"Fam185a" "OK" 0.130729586268974 1.12294895900575 0.0031089870441805 0.180103679304535
"Vmn2r3" "OK" 0.245742263139941 0.687949590559647 0.00187036240987006 0.322728078480188
"Or13p3" "OK" 0.612031713626261 -0.284618321885329 -0.000835866463924786 0.657142201025603
"Trim46" "OK" 1.87278403278105e-05 4.12263878272549 0.0116551685185697 3.55061754282196e-05
"Mxi1" "OK" 2.06599615524662e-88 19.8992334673598 0.0566161348398044 1.00645518504848e-87
"Glt1d1" "OK" 4.25000049923633e-06 4.45218720265794 0.0124181772848765 8.31165445993244e-06
"Brpf3" "OK" 1.04570482667092e-08 5.60426463659852 0.0158709525494707 2.25602754202528e-08
"Slc15a5" "OK" 0.0135172185657614 2.21102021641101 0.00618692766665062 0.0210067399598267
"Rcor3" "OK" 0.365783666317306 0.343041376590946 0.000891201398975121 0.462521325021792
"Eif4g3" "OK" 1.3534958539776e-123 23.6149390173116 0.0672111107360693 7.60325137517637e-123
"Rusf1" "OK" 0.0241009953824993 1.97558330737085 0.00554027093693972 0.0364962551941211
"Nphp3" "OK" 0.0331820424501888 1.83595653737126 0.00512402600344426 0.0494388875832473
"Tmem132d" "OK" 1.52703188665572e-35 12.3875027209532 0.0337211426214825 5.20615763548339e-35
"Utp15" "OK" 6.8390207719284e-18 8.53781776347241 0.0242233411278878 1.85258120835263e-17
"Add2" "OK" 0 58.7249470476662 0.166463872049952 0
"Gm17132" "OK" 0.000256521276119604 3.4738527228295 0.00979846861017773 0.000455345447746139
"Wscd2" "OK" 2.71163844761352e-47 14.3967522239678 0.0408881418460589 1.02112168456033e-46
"Pycr1" "OK" 1.18373436770881e-11 6.68135257254296 0.0188497014987297 2.79896852592415e-11
"Mark3" "OK" 6.62310045815996e-26 10.4595652726368 0.0297194939286742 2.03127171060882e-25
"Krtcap2" "OK" 2.01597382334497e-298 36.9036928302832 0.105086392620794 1.76034405116369e-297
"Uba6" "OK" 0.529026364201759 -0.0728226187317839 -0.000293091927595875 0.620482983589989
"Aamdc" "OK" 6.4890415852033e-71 17.7659259427334 0.0505359120928834 2.87483337190315e-70
"Ankra2" "OK" 0.00617347889921065 2.50206980458442 0.00704339564498383 0.00990974036391436
"Tefm" "OK" 0.0227976815241558 1.99912007956874 0.0056070974544182 0.0346010220172796
"Dpm3" "OK" 0.00218834443962075 2.8496534426043 0.00803270700638913 0.00363863922530769
"Cdca7" "OK" 0 97.7738976063156 0.277211666943817 0
"Smndc1" "OK" 0.344024390836966 0.401504423975975 0.00105845760180916 0.438138317119418
"Sh3glb1" "OK" 7.32806708839616e-122 23.4456067063374 0.0667338800837929 4.07845460618139e-121
"Ppp2ca" "OK" 2.58113618434675e-52 15.1751967409893 0.0431559216697528 1.0103432442263e-51
"Papss2" "OK" 4.94527316669111e-298 36.8793872045769 0.104381489623763 4.30986167965272e-297
"Pcsk7" "OK" 0.222326585700024 0.764359273981944 0.00209025204046112 0.294537033565746
"Adap2" "OK" 0.578386377041181 -0.197767153945573 -0.000596118609979772 0.636203422282599
"Pex6" "OK" 0.27258908405909 0.605001247027896 0.00163662785804646 0.354924280636453
"Rgs10" "OK" 1.2801747234082e-17 8.46505358723769 0.0239806121236733 3.44709437308586e-17
"Zfp169" "OK" 0.538060021628574 -0.095547508209542 -0.000353302782463586 0.620482983589989
"Gm49228" "OK" 0.529827091431544 -0.0748352221738986 -0.000195586052299341 0.620482983589989
"Dnajc1" "OK" 5.42719553676525e-11 6.45454585267675 0.0183073232736985 1.2614997069295e-10
"Rnf135" "OK" 0.00083544178589896 3.14324074130865 0.00885318032076832 0.00143280965352436
"Fzd10" "OK" 1.12809471556689e-167 27.5744099781305 0.0774406891137297 7.31882872798947e-167
"Gnmt" "OK" 0.000494026766341158 3.29390651667966 0.00901516752819607 0.000860684276611155
"Atad1" "OK" 9.27559299619929e-18 8.50252426937616 0.0241443606996251 2.50584011358181e-17
"Fmo1" "OK" 0.000289298623969096 3.44145380935295 0.00970220651274177 0.00051151556269771
"Notum" "OK" 1.12762929764402e-13 7.33272116220407 0.0204774263126288 2.80957774615916e-13
"Pnpla1" "OK" 8.17477342496545e-115 22.7442765009995 0.064647605372063 4.43348814745196e-114
"Pih1d1" "OK" 1.18890462583252e-11 6.68071396988158 0.018937831166187 2.81054873499033e-11
"Cfap91" "OK" 0 79.926703868026 0.227409582673896 0
"Ptpdc1" "OK" 1.91205697539549e-19 8.94193590067939 0.0253873632559478 5.32490608685591e-19
"Bnip5" "OK" 0.696402580795228 -0.514081747011214 -0.00149828950077384 0.721051524826357
"Ckb" "OK" 0 74.3165442943155 0.211710744237209 0
"Rab9b" "OK" 0.000357629091207333 3.38366268689729 0.0094307259626723 0.000629066120962981
"Iqch" "OK" 1.63746584132348e-40 13.2740279493915 0.0372418671973586 5.83161424034086e-40
"Cox17" "OK" 1.08462117872515e-153 26.3826159823146 0.0750961726826165 6.74348179635214e-153
"Cnpy3" "OK" 3.66058740325723e-13 7.17329893395623 0.0203561614762408 9.02225072257132e-13
"Skp1" "OK" 0 137.095572747798 0.390631996163043 0
"Trmt61a" "OK" 0.083871175413655 1.37949446758861 0.00383813904289261 0.118552027961552
"Commd3" "OK" 3.24177069382345e-76 18.438224577308 0.0524591285054174 1.48015985967163e-75
"Tmsb15l" "OK" 8.48766766597357e-05 3.76023568022851 0.0106184655757778 0.000154897789386407
"Kcnd3" "OK" 2.17593741477835e-58 16.0669186787466 0.0456925135247762 8.89950020379208e-58
"Tmsb15b2" "OK" 0.502737584833132 -0.00686216140223153 -0.000104790144537338 0.615096981334951
"Rpl31-ps17" "OK" 0.576444065246494 -0.19280476764641 -0.000567671586003645 0.63534755173967
"Tmsb15b1" "OK" 2.18968421011132e-17 8.40226803266914 0.0238205111375996 5.87070860194581e-17
"Slc25a53" "OK" 0.0668092132082711 1.49998446607997 0.00418448800695096 0.0958460765595807
"Snx6" "OK" 3.59459121894307e-09 5.78644450006286 0.0164045150562833 7.86904616632064e-09
"Pla1a" "OK" 0.582794401974119 -0.209047451325837 -0.000511962258580984 0.638354797358812
"Ptcra" "OK" 0.193376760303099 0.865519859431718 0.00232812094212432 0.258710039782865
"Tcf7" "OK" 1.43629306318559e-70 17.721288130399 0.0503205684019558 6.34605960769563e-70
"2310039H08Rik" "OK" 0.0319668567918329 1.85264182384169 0.00518890208693072 0.0477307907210285
"Adprh" "OK" 4.78320760511252e-06 4.42674852023435 0.0125289838982845 9.32312246918745e-06
"Gm28041" "OK" 0.171589814982604 0.947901443619716 0.00257990435087325 0.231709155365931
"Tpd52l2" "OK" 2.8984329347599e-13 7.20517662636932 0.0204455518753283 7.15451532268618e-13
"Rpl7l1" "OK" 4.09240710404627e-28 10.9311022225093 0.031063140288798 1.28952262257212e-27
"Cd80" "OK" 0.24548345462504 0.688771760588499 0.00186571305197889 0.322469495817129
"Zfp456" "OK" 0.680819442202264 -0.4699914647455 -0.00141360479733135 0.708452586469222
"Lrrc17" "OK" 1.13584225648341e-306 37.4144879523746 0.106275320527063 1.01188632217517e-305
"Rsf1" "OK" 6.19597201449994e-114 22.6552216218671 0.0644583902881008 3.3512465954363e-113
"Slc50a1" "OK" 0.049189943588778 1.65275916818893 0.00462270356821229 0.0718890114845225
"Gm6543" "OK" 0.523319285059753 -0.058486105341402 -0.000203073264869784 0.620482983589989
"Zfp429" "OK" 0.07335568997111 1.45124597156609 0.00403584234528783 0.104556333277151
"Bicral" "OK" 1.11780627870636e-06 4.73086854887127 0.0133864957655979 2.24269514499457e-06
"Cfl2" "OK" 0 49.5543966405892 0.141136727235143 0
"Pten" "OK" 0 38.2518452914208 0.108921367987181 0
"Gm4988" "OK" 0.579429837797548 -0.200435082328669 -0.000602468754346455 0.636603916630627
"Zfp459" "OK" 0.221588555291688 0.766839226697771 0.00208628375034243 0.293688635222475
"Timmdc1" "OK" 0.124918352028863 1.15074610228513 0.00319182753072386 0.172624709882011
"Usp43" "OK" 6.22225688892388e-121 23.3543621686 0.0658135325247113 3.44601149396094e-120
"Radx" "OK" 0.0442300787956816 1.70357691340947 0.00466611354743738 0.0649401034884289
"Gtf2e2" "OK" 2.3318944108575e-33 11.9774628902924 0.0340296228217672 7.76538048368396e-33
"Baz1a" "OK" 5.91814591682829e-233 32.5675024948529 0.0926013583786944 4.5804723693325e-232
"Rpl15-ps5" "OK" 0.523672780428791 -0.0593737267570492 -0.000205280927691674 0.620482983589989
"Zfp874a" "OK" 0.00657784796477682 2.47952648546592 0.00697410148203847 0.0105307413443549
"Poglut1" "OK" 0.656619106216627 -0.403253443243801 -0.00123466639000631 0.689230488403832
"Ect2" "OK" 0 162.959587595848 0.463607750760665 0
"1810009A15Rik" "OK" 0.0460513647828816 1.68440860175628 0.00469020575616817 0.0674879086526656
"Tbcc" "OK" 0.0443732569065423 1.70204723589927 0.00476071362337038 0.0651450230930682
"Rasgrp4" "OK" 0.60655068739982 -0.270340090743216 -0.00080034592488941 0.652771650878263
"Kctd20" "OK" 3.71515345053625e-09 5.78089769093373 0.0163770702062606 8.12785510651258e-09
"Tk2" "OK" 0.122225581356625 1.16393300539643 0.00322128227999534 0.169097770803751
"Armc10" "OK" 0.00083837837493393 3.14221358041396 0.00886585452244503 0.00143770938614561
"Cfap52" "OK" 0 88.5938138878125 0.252045178454343 0
"Nfasc" "OK" 0 205.745876198429 0.574342622327802 0
"Zfp874b" "OK" 0.113099448325092 1.2102085016816 0.00335587460707751 0.157267484038489
"Bcl6" "OK" 5.7464031346563e-16 8.00976476090867 0.0227306075267702 1.5031424663393e-15
"Zfp58" "OK" 0.0149661276436994 2.17098567440278 0.0060729477573359 0.0231349467147252
"Gm20403" "OK" 0.231784753220235 0.732981838495708 0.00194281356065291 0.30616825313759
"2700097O09Rik" "OK" 1.41883910009375e-05 4.18611643738531 0.0118212849346351 2.70704301454462e-05
"Gm37419" "OK" 0.000941374273376311 3.10813059025279 0.00874891307198927 0.00160746114098099
"Tmprss11a" "OK" 0.0365222846682877 1.79255211281385 0.00492187507382734 0.0541652190614564
"Srp54a" "OK" 3.46568969161783e-05 3.97862902335283 0.0112502892420082 6.47002826272344e-05
"Vdac1" "OK" 5.97405490666882e-83 19.2586375616926 0.054804055664897 2.83230147124942e-82
"Zfp87" "OK" 0.928762332191367 -1.46663513949741 -0.00426144819047711 0.929998964422856
"Zbtb33" "OK" 0.1517598113547 1.02891499221456 0.0028432359781706 0.206694297852474
"Napepld" "OK" 3.9607587177274e-11 6.5020833718418 0.0184189924946882 9.23972264395267e-11
"Mgst1" "OK" 0 100.261348829223 0.285560514771834 0
"Gm52969" "OK" 0.859545335966587 -1.07827886044005 -0.00310551998363167 0.864189715288599
"Tagln" "OK" 0 120.145615309808 0.342209531707046 0
"Phf6" "OK" 2.78956176246064e-103 21.5475769334723 0.0612906284939108 1.44100744850178e-102
"Zfp748" "OK" 0.0103861140879032 2.31209900155794 0.00649277622396706 0.0163135473999274
"Nrp1" "OK" 9.04236459895464e-19 8.76863373025055 0.0248920212880949 2.48902910853336e-18
"Tmprss11g" "OK" 0.731968553102105 -0.618777580171902 -0.00178677645434781 0.75030102311108
"Aagab" "OK" 1.46946474950061e-07 5.12732178991846 0.0145257383280529 3.05030123792253e-07
"Fam177a" "OK" 0.348002173054834 0.390719821091477 0.00100605645367068 0.442557946364269
"Abcc1" "OK" 1.8466048225698e-05 4.12587928370918 0.011660929531175 3.50319218441899e-05
"Zfp729b" "OK" 3.28149234946465e-06 4.50739028610583 0.0127410037550194 6.45355625667641e-06
"Uba5" "OK" 2.1604957309995e-07 5.05424389436503 0.014316445027697 4.45705651489427e-07
"Ankrd9" "OK" 0.0860722625067278 1.36534537134293 0.00379468123013644 0.121454011882099
"Tgfa" "OK" 0 80.751143927252 0.229304117748761 0
"Cklf" "OK" 5.80349490088089e-160 26.9236637789275 0.0765873842398513 3.67663318588976e-159
"Zfp729a" "OK" 0.00178357850380519 2.91409992970833 0.00820811251204159 0.00298459191685332
"Sp3" "OK" 3.52887362245639e-39 13.0420037609264 0.0370748889328904 1.24132995540276e-38
"Zfp738" "OK" 1.83357883472105e-10 6.26757425487285 0.0177580404397545 4.19073881067243e-10
"Rcor1" "OK" 1.60304353659331e-24 10.1532194957077 0.0288358060858845 4.82463444922005e-24
"Smad3" "OK" 4.19188935386253e-14 7.46415198449703 0.0211748768334736 1.05389902420762e-13
"Lmo3" "OK" 0 59.3797969523357 0.167813406304088 0
"Zfp65" "OK" 0.235189145434401 0.721863683907403 0.00196992590004471 0.310120462152652
"Hprt" "OK" 4.26283267819463e-260 34.431480907276 0.0980125711601922 3.45797155095438e-259
"Traf3" "OK" 6.31932114203818e-11 6.43145713905404 0.0182405950713303 1.46546867907808e-10
"9530068E07Rik" "OK" 1.61408810142591e-188 29.2612665339087 0.0833097602158944 1.11662231286456e-187
"Or10ak16" "OK" 0.666150164304599 -0.42930720879277 -0.00123120899507528 0.696763115179283
"Acad11" "OK" 2.91961810984121e-27 10.7513628970636 0.030539975068262 9.10753322926443e-27
"Zfp85" "OK" 0.761601499639166 -0.711463597944088 -0.00208250348003414 0.776092223745896
"Rbm39" "OK" 1.89239008770537e-168 27.6389936171272 0.0786838081867535 1.2299513393228e-167
"Gm9894" "OK" 0.703553228099512 -0.534647626306459 -0.0015729657935843 0.726704373009506
"Or10ak7" "OK" 0.395812406327226 0.264201295767796 0.000583304669524737 0.496422633715524
"Zfp493" "OK" 0.368645366346018 0.335443269095612 0.000865205861339971 0.465748300236545
"Fam136a" "OK" 0.00118914446191084 3.03841157241036 0.0085665771626876 0.00201642882309553
"Stx8" "OK" 0.0327456292270056 1.84188988515011 0.00516209357661385 0.0488209038425759
"Gm9625" "OK" 0.894043457173554 -1.24832220495181 -0.00358194603660682 0.896626679920291
"Zfp273" "OK" 0.151660511343617 1.02933768038584 0.0028320580522355 0.206608436665957
"Rbpms" "OK" 1.15077369755224e-09 5.97495426680472 0.0169077038481459 2.5579205008769e-09
"Ubr2" "OK" 7.80413384793401e-07 4.80328602047443 0.0136007238389502 1.57505100996714e-06
"Snrpg" "OK" 0 86.4466862103301 0.246252424807637 0
"Slc2a1" "OK" 6.2567398389498e-123 23.5501355433871 0.0669861808275666 3.50381313537713e-122
"Amn" "OK" 0.856773199363286 -1.0659337274317 -0.0030307840365635 0.861786640398347
"Dock6" "OK" 0.00263099300197892 2.79054207795121 0.00784804907718253 0.00435045077165743
"Fstl4" "OK" 8.22742042134326e-34 12.0635431696676 0.0339036669643952 2.75606368197521e-33
"Cdc42bpb" "OK" 0.000160866253726708 3.59714228677112 0.0101616567737553 0.000288960490994561
"Pcyox1" "OK" 5.03391768201839e-11 6.46592898596834 0.0183379533902042 1.17144378858626e-10
"Snai2" "OK" 0.390487198795659 0.278049452064195 0.000689413861793203 0.490664400658789
"Gnb1l" "OK" 0.00561448446455536 2.53549138844401 0.00712200918229543 0.00904299751033016
"Wdr1" "OK" 0 39.3849159312388 0.112155231180887 0
"Ntn1" "OK" 4.95745709553368e-202 30.3047839725706 0.0861890943222369 3.57051648512719e-201
"Cldn34c1" "OK" 0.00254582347438797 2.80117772331638 0.00787266582143727 0.0042147833323453
"Zfp691" "OK" 0.167636326998426 0.963547868501879 0.00264965353113115 0.226709730705424
"Atp6v1f" "OK" 6.96337275073446e-77 18.5212115601291 0.0526955439518141 3.19557372941791e-76
"Patj" "OK" 0.265344441789075 0.626954770455688 0.00169806612024667 0.346190677305987
"Pik3r5" "OK" 0.279179405182865 0.585280967131437 0.00153205891830483 0.362558979398943
"Ubqln2" "OK" 0 49.5241963061073 0.141017818422696 0
"Clca3a1" "OK" 0 80.4017889550099 0.218394015610272 0
"Pmpcb" "OK" 5.09697756002469e-24 10.0397428541091 0.0285262975844811 1.52436367822511e-23
"Hspa4" "OK" 2.72900386389491e-265 34.7767853384787 0.0990286985724779 2.23585069175848e-264
"Gm7240" "OK" 0.468711232392931 0.0785098882890498 0.000137107784208928 0.57805049767407
"Cmtm3" "OK" 1.68903175030856e-24 10.1481204845689 0.0288274293700465 5.08173596621422e-24
"Kcp" "OK" 0.100637862558205 1.27792541713037 0.00350428223894632 0.140730826784927
"Agtpbp1" "OK" 0.000114058974823116 3.68565192702443 0.0104147360565367 0.00020665031485469
"Hif1a" "OK" 4.13980501675003e-30 11.3403674294329 0.0322262081579896 1.33451224767497e-29
"Nbeal1" "OK" 5.96938394943906e-10 6.08106392508155 0.0172389929081062 1.34006729979385e-09
"Efna1" "OK" 0.0119033027329001 2.26023603554383 0.00630913718406763 0.018604322049369
"Zcchc10" "OK" 0.000109592351675865 3.69581248900733 0.0104419747230673 0.00019875727043787
"Cmtm4" "OK" 6.01608591419371e-23 9.79328514071404 0.0278212755795648 1.76962735764802e-22
"Aff4" "OK" 8.25126550138749e-22 9.52501045494813 0.0270577078240449 2.38283345655268e-21
"Dctn6" "OK" 3.96821109532227e-12 6.83969092349664 0.0194042942825827 9.52676803132106e-12
"Nceh1" "OK" 1.07332279882406e-35 12.4157504355739 0.035291905462166 3.66554459715713e-35
"Zfp518b" "OK" 6.89295674412267e-19 8.79914770658334 0.0249669404501151 1.90172693785799e-18
"Ackr4" "OK" 0.600149408096053 -0.253733846521446 -0.000700398471597364 0.648978291697662
"Efna3" "OK" 1.39432939173596e-18 8.71973003764652 0.0246383704709749 3.82523957918261e-18
"Dhx30" "OK" 7.97971623916221e-09 5.65091680478806 0.0160034661814689 1.72983303387748e-08
"Clca3a2" "OK" 0.518201082190022 -0.0456391862094816 -0.000208703283942307 0.620482983589989
"Rps2-ps7" "FAIL" NA NA NA 1
"Cdc45" "OK" 4.74470809685344e-253 33.9573876585236 0.096065243126733 3.80948560676636e-252
"Uqcrq" "OK" 1.30124167704588e-185 29.031927445729 0.0826511311883805 8.93008023916388e-185
"Lrrn2" "OK" 6.3831936829832e-20 9.06235504966 0.0257343862095838 1.79287679402683e-19
"Efna4" "OK" 0.284465725010143 0.569625911692505 0.00153277056494468 0.36889796455727
"Gm10131" "OK" 0.758931983751052 -0.702871180944461 -0.00203051637821498 0.773808799837462
"Mboat4" "OK" 0.868555305588296 -1.11958795953307 -0.00321607658602184 0.872422211061448
"Tnfsf10" "OK" 0.580718648721897 -0.203732296447999 -0.000654279437176272 0.637476638534334
"Phf20" "OK" 2.61166916697321e-33 11.9680637152119 0.0340046058517209 8.68903535386165e-33
"Leprotl1" "OK" 3.18160375141218e-26 10.5288125766131 0.0299188915685739 9.80279380492291e-26
"Nxf2" "OK" 0.0708100637915165 1.46978450306364 0.00388038988569116 0.101127618402681
"Dync1li2" "OK" 4.82716782098117e-23 9.81551541016659 0.027884117730243 1.42176161881347e-22
"Snapc1" "OK" 0.0846009787690693 1.37477259279357 0.00383169748865342 0.11950873176825
"Fmo2" "OK" 0.321231845928289 0.464256910284279 0.00118030187731797 0.412017736438295
"Stk38" "OK" 1.26736955763558e-11 6.67134248711198 0.0189229832606509 2.9932940520498e-11
"Irf5" "OK" 0.78355790625654 -0.7842657576174 -0.00224088474469054 0.794474279536222
"Scand1" "OK" 0.124507944384619 1.15274299408598 0.00319503643551352 0.172097096660896
"Hs3st1" "OK" 1.42770721922848e-51 15.0625535395938 0.0428083623457394 5.55000809818112e-51
"Glrp1" "OK" 0.595765705522391 -0.242402123713785 -0.000713536618575824 0.646245288038136
"Pacsin3" "OK" 1.84651540174609e-92 20.3612160784971 0.0579153179735844 9.14341741731555e-92
"Cyp20a1" "OK" 0.00108097664985803 3.06703252709649 0.00865029465569836 0.00183801672664037
"Gp1bb" "OK" 2.1123966024526e-21 9.42687729564828 0.0265833317378155 6.0624338174061e-21
"Kcnab1" "OK" 2.44498990974088e-06 4.56945335441131 0.0129114075203158 4.83135788054665e-06
"Dnajc2" "OK" 3.42622152000571e-45 14.0582874603915 0.0399695854796778 1.26617264976624e-44
"Septin5" "OK" 3.65835548882001e-24 10.0724044413329 0.0284935986562351 1.0957460706557e-23
"Gdf9" "OK" 0.274969248132202 0.597852290577013 0.00159992094251251 0.357765279666819
"Arl4c" "OK" 0 46.4965822653067 0.132398932033253 0
"Saraf" "OK" 2.36479500633304e-240 33.0859720010926 0.0942045213502872 1.85332979024338e-239
"Kcnh1" "OK" 0.0807483853040604 1.40005526207064 0.00379428623939613 0.114451673186193
"Plekha5" "OK" 2.46558909236762e-08 5.45377430784023 0.0154448554958339 5.25400443071348e-08
"Shroom1" "OK" 0.000554589120957661 3.26126117656042 0.00912969995829426 0.000962386217110358
"Terb1" "OK" 0.62544305811577 -0.319807998651069 -0.000928028345601461 0.666506568809797
"Zmat1" "OK" 0.00198887238275963 2.87992127903587 0.00811721910553009 0.00331766706436492
"Atp5o.1" "OK" 3.64018534078455e-125 23.7672922574289 0.0676512118704542 2.05767946181711e-124
"Tead1" "OK" 0 51.8708291285712 0.147733947179976 0
"Tceal6" "OK" 0.202137773267679 0.834009649037212 0.00227188923169898 0.269711293687317
"Rhot1" "OK" 9.60932818922525e-08 5.2067404963485 0.0147511097152222 2.00855546597946e-07
"Mrps6" "OK" 0 66.3714443964884 0.189059836508881 0
"Gm49711" "OK" 0.00284449882707275 2.76518812270904 0.00755167255072032 0.00469204526867447
"Slc5a3" "OK" 0 55.628379609819 0.158371576183692 0
"Srsf3" "OK" 0 87.698537893226 0.249801827185846 0
"Armcx5" "OK" 0.162322302333951 0.984958197719145 0.00271697378734933 0.220034189622642
"Rab28" "OK" 6.41403380839585e-11 6.42919594868097 0.0182349642370154 1.48685969955994e-10
"Gprasp1" "OK" 4.87422916815283e-22 9.57953314238534 0.0272113047957509 1.41279849455581e-21
"Sh3bp4" "OK" 0 43.8217202759473 0.124684254004567 0
"Tmem39a" "OK" 0.00304648714438444 2.74273549528819 0.00772781408830221 0.00501194480621591
"Fndc3b" "OK" 0 38.439241854291 0.109450055662761 0
"Ppp1r3b" "OK" 0.293538918473776 0.543075476104327 0.00143786610077263 0.379518906843351
"Bhlhb9" "OK" 0.00478085632410068 2.59128910803917 0.00729761359669279 0.00773690269825994
"Ythdc1" "OK" 1.85700992552451e-85 19.5553562695718 0.0556328319113822 8.92125955437631e-85
"Eri1" "OK" 0 48.9839226671622 0.139408222997691 0
"Bmi1" "OK" 5.31720176748444e-246 33.4763891849013 0.0952872693808038 4.20737284968552e-245
"Mfhas1" "OK" 2.81766042955546e-58 16.0508866612147 0.0456240191712337 1.15189021728304e-57
"Dst" "OK" 1.34273085994956e-161 27.0630015951609 0.0770292086373941 8.55753859153587e-161
"Gprasp2" "OK" 4.51929672835902e-06 4.43898066636316 0.0125566475412184 8.82301640347778e-06
"Cdkn1a" "OK" 0 71.737989604503 0.204296667048586 0
"Nae1" "OK" 0.00569929394537373 2.53023584501396 0.00712213658954625 0.0091705943139922
"Tmem212" "OK" 0 139.384216095262 0.389017254515424 0
"Ssr3" "OK" 1.48956910248237e-147 25.8421780598 0.0735621057744463 9.07059133964383e-147
"Dnajc5" "OK" 4.32929456182566e-150 26.0668866064705 0.0742005510578811 2.65599719736204e-149
"Arhgap31" "OK" 2.34507853846516e-12 6.91465126684585 0.019606909865519 5.66693299514764e-12
"Tnpo3" "OK" 1.00119149703937e-12 7.0343177767059 0.0199581769695949 2.44493374780998e-12
"Cpne5" "OK" 0.918769751864914 -1.39684397119152 -0.00404078500370775 0.920197283802777
"Gm37009" "OK" 0.150069921455542 1.03613354835552 0.00271054056254052 0.204624311577478
"4931440P22Rik" "OK" 2.14970339616453e-06 4.59635754564421 0.0129520306110115 4.25765352763894e-06
"B4galt4" "OK" 1.10427521812658e-22 9.73170706629636 0.0276424464737247 3.23346259116916e-22
"Tiparp" "OK" 2.80351025144379e-76 18.4460774602945 0.0524761848435682 1.28167569727227e-75
"Rab3d" "OK" 4.80414560588543e-05 3.90027644621534 0.0110168997378849 8.89333579903858e-05
"Lekr1" "OK" 0.00214565914378357 2.85591364851658 0.00803582143364462 0.00357095453076529
"Tmem205" "OK" 4.02802240510378e-16 8.05334645138036 0.0228600184216324 1.05732659089177e-15
"Rps12-ps24" "OK" 0.635344092685872 -0.34604111677484 -0.00100723060484289 0.673478917536108
"Psmc2" "OK" 9.11711797688861e-05 3.74230177014069 0.0105778653112008 0.00016603255207836
"Prag1" "OK" 4.61753970576002e-80 18.9111331850787 0.0537624966450129 2.15465289941217e-79
"Ppil1" "OK" 8.87350333251628e-65 16.9547648155471 0.048216660104133 3.78802889424282e-64
"Dnajc13" "OK" 3.4774578403195e-05 3.97782284471244 0.0112479726793824 6.49132656530423e-05
"Car7" "OK" 0.783984654956764 -0.785721456454266 -0.00229243882628989 0.794862320936672
"Ermap" "OK" 0.612349370549394 -0.285447580771367 -0.000877816778653707 0.65736595426432
"Frmd5" "OK" 7.87101845598854e-25 10.2223843253672 0.0290309715352818 2.37724250522318e-24
"BC004004" "OK" 0.000811969597374798 3.15157235989612 0.00889529463075352 0.00139414376550777
"Pdp2" "OK" 0.00440738292580347 2.61915587730892 0.00737162055534971 0.0071626917367033
"Lonrf1" "OK" 1.03695737940255e-07 5.19258738359211 0.0146887391170342 2.16445515679849e-07
"Zcchc18" "OK" 0 78.0845992552845 0.222372560369495 0
"Ssh1" "OK" 0.0211052265761832 2.03143928049481 0.0056957502544253 0.032145842571606
"Tspan33" "OK" 1.66479605892673e-56 15.795721974752 0.0448662913190817 6.71611624219236e-56
"Ccnl1" "OK" 1.47822898017735e-91 20.2590442548141 0.0576313121692575 7.29574921061555e-91
"Zc4h2" "OK" 7.09656878801887e-11 6.41380538427293 0.0181755536481815 1.64149647641872e-10
"Trmt9b" "OK" 0.0816652890906987 1.3939570390728 0.00386212958556978 0.115687685644614
"Aebp2" "OK" 3.1398208844308e-11 6.53692524002136 0.0185369095155407 7.34646449871553e-11
"Cdh16" "OK" 0.00188401047388204 2.89695641942406 0.0080852333071737 0.00314856528176823
"Rnf128" "OK" 0 41.0606203506442 0.115594144395548 0
"Slc17a7" "OK" 2.2526687414131e-05 4.07990879155106 0.0112495706534749 4.25386253544309e-05
"Ccdc159" "OK" 0.965133268681076 -1.8136380873033 -0.00522846447231068 0.965454213070151
"Svbp" "OK" 8.64687317214243e-05 3.75558440675864 0.0106162534532485 0.000157659777638144
"Fam122b" "OK" 6.03225046831473e-178 28.4181570533093 0.0808436984423049 4.03992907987431e-177
"Kank4" "OK" 4.75736786174299e-43 13.7047094964089 0.0389210308687056 1.7287242306543e-42
"Veph1" "OK" 0.0424290119945562 1.7231686899173 0.0047987670994992 0.0624277523020905
"Rhbdl3" "OK" 3.66988019495649e-83 19.2838546809273 0.0548044436914831 1.74263792788134e-82
"Naa35" "OK" 7.65534696967243e-07 4.80713717669233 0.0136114032997141 1.5457138097731e-06
"AU022252" "OK" 0.0355529202717126 1.80480091903598 0.00505625024434186 0.0528230702983323
"Rassf10" "OK" 8.52576713313708e-274 35.3349858085367 0.0998727482383671 7.0945860297829e-273
"Fam98c" "OK" 0.000466549236044817 3.30995837245459 0.00924989806272319 0.000814700770256667
"5730455P16Rik" "OK" 0.00560013395742681 2.53638763741124 0.00714179663575916 0.00902068878157934
"Hp1bp3" "OK" 1.50922504405677e-225 32.040073405463 0.091224621180343 1.14888244707636e-224
"Bod1l" "OK" 3.42273002287949e-125 23.7698791869873 0.0676486495307324 1.9353651059822e-124
"Sidt2" "OK" 1.54922085160345e-181 28.7072413161418 0.0817121558523928 1.05001453813709e-180
"Mospd1" "OK" 7.01409233229698e-05 3.80767079973365 0.0107612671842728 0.000128590505338373
"Rrad" "OK" 0.0752832967969767 1.43753303329479 0.00395591267059785 0.10715150413127
"Aspscr1" "OK" 0.578352098790841 -0.197679535035228 -0.000648323285051709 0.636203422282599
"Dlc1" "OK" 9.31042113487134e-137 24.8631890696601 0.0707375237124791 5.47195672625506e-136
"Ola1" "OK" 4.53018357742647e-26 10.4954928212306 0.0298228122981107 1.39246054817729e-25
"Smo" "OK" 2.51373782417934e-35 12.347458344354 0.0351016265093875 8.55562021282537e-35
"Spred3" "OK" 4.21669809964291e-08 5.35760156524854 0.0151674753778329 8.92752891500937e-08
"Rp2" "OK" 0.151453524092283 1.03021935020404 0.00284967753282242 0.206370576501707
"Ptx3" "OK" 2.4355474370716e-38 12.8939087464053 0.0363060464653532 8.49781474805825e-38
"Pld1" "OK" 1.51306153234927e-25 10.3809926074139 0.0294514127997262 4.61071207114164e-25
"Ggn" "OK" 0.084349570543307 1.37639575639028 0.00379029818995796 0.11918157184407
"Golm1" "OK" 3.50481306189359e-11 6.52045109183692 0.0184694985703743 8.18984605827517e-11
"Pak1" "OK" 5.65984580494975e-31 11.513201252313 0.0327190299728954 1.84029106347574e-30
"Rgn" "OK" 0.00293238785344012 2.75524747573184 0.0076987369903883 0.00483216181564326
"Gm13717" "OK" 0.657233363156906 -0.404924139630175 -0.00119881018350714 0.689781260844618
"Pde3a" "OK" 5.71338267803765e-13 7.1121274619789 0.0201673889014011 1.402623013546e-12
"Ndufb11" "OK" 1.56552579008359e-22 9.69614519577897 0.0275474258886696 4.57515786677763e-22
"Pi16" "OK" 1.012731579342e-06 4.750867009508 0.0134354840180357 2.03527360823335e-06
"Rbm10" "OK" 4.57845850563341e-21 9.34536951068593 0.026530809559332 1.30733424407811e-20
"Cnbd2" "OK" 0.00527210512388877 2.55745202114739 0.00719588115807957 0.00850596454644394
"Aak1" "OK" 4.40993223476377e-14 7.45747148213447 0.0211501300436777 1.10825489982249e-13
"Ciao2b" "OK" 9.03408181757706e-11 6.37692266653222 0.0180833357046841 2.08218800568827e-10
"Isca1" "OK" 0.00137202140347339 2.9950450831898 0.00844583082561148 0.00231542472527801
"AI429214" "OK" 0.365576108774956 0.343593228949076 0.000891232623966179 0.462291262333019
"Tial1" "OK" 2.3074479061787e-248 33.6383553006753 0.0957643755765264 1.83306017863642e-247
"Gm14251" "OK" 0.565745666963052 -0.165553090530778 -0.000513443524053331 0.630410416421713
"Mtch1" "OK" 5.18166346206254e-60 16.2970137546673 0.0463575008377038 2.14701202540787e-59
"Tut7" "OK" 6.00192852697372e-08 5.29343705640179 0.0149977262352771 1.26493236785788e-07
"Ugt2b5" "OK" 0.000548157577663962 3.26456703977677 0.00912251430141404 0.00095149991529687
"Pip4k2a" "OK" 8.29601119881912e-59 16.1265947116236 0.0458655742822896 3.40460905246672e-58
"Sp9" "OK" 0 94.3017530926293 0.262846114546799 0
"Acpp" "OK" 0.578038896507252 -0.196879026358588 -0.000587454378783567 0.636043653176821
"Svop" "OK" 9.03718347926914e-210 30.8866060064852 0.0878509986677169 6.60908122436502e-209
"Cir1" "OK" 8.29183190767142e-14 7.37379620306023 0.0209246695881749 2.07370478178691e-13
"Usp1" "OK" 0 102.957357344155 0.293145089438223 0
"Ahcyl2" "OK" 6.74207755568523e-29 11.0935414620567 0.0315222159821185 2.14503362951812e-28
"Ces2b" "OK" 0.562911944095982 -0.15835621744844 -0.000496173323255908 0.629054911768401
"Rimbp2" "OK" 2.24358409811073e-06 4.58743884058934 0.0129551495332351 4.43774787800553e-06
"Sh2d5" "OK" 0.225687524841646 0.75312458901008 0.00203685344387195 0.298814123816525
"Plppr2" "OK" 2.12704795454112e-27 10.780533856121 0.0306265469647634 6.6466566017162e-27
"Sptan1" "OK" 0 48.3777514760316 0.137741153947955 0
"Gm3604" "OK" 0.0298692034078988 1.88271938607665 0.00524681155664215 0.0447282213813296
"Msr1" "OK" 0.610336264724804 -0.280195563067969 -0.000855453376691335 0.655828971960349
"Gm48690" "OK" 0.525544525024039 -0.0640744450078916 -0.00021416519157997 0.620482983589989
"Zfp935" "OK" 0.87872831145519 -1.16865321893637 -0.00340773090375248 0.882247721725245
"Psmd8" "OK" 2.63905021426674e-19 8.90626430933245 0.0252934361754564 7.3359336696905e-19
"Zfp934" "OK" 0.432751077993117 0.169374403084451 0.00039664471557244 0.538225207187002
"Kif17" "OK" 3.86688202327543e-06 4.4724246907133 0.0125345400492528 7.57717442602304e-06
"Uba1" "OK" 8.83494148574107e-158 26.7366177202238 0.076111818498764 5.5542270594267e-157
"Rec8" "OK" 1.39896112101509e-188 29.2661488202122 0.0826817134030506 9.68169067223982e-188
"6720489N17Rik" "OK" 0.000341099974315995 3.39663460788366 0.00958406523284055 0.000600576864347809
"Swsap1" "OK" 0.758172703495565 -0.700436748918386 -0.00207634592760275 0.773253044323414
"Gm2033" "OK" 0.735433331096449 -0.629329537247757 -0.00184309628970258 0.753168190703575
"Gm36298" "OK" 0.438174836210292 0.155598290618153 0.000354761189127668 0.544220865590391
"Gm7045" "OK" 0.0194045355051909 2.06620559264965 0.0056605065186545 0.0296580964800736
"Epor" "OK" 0.701837602450258 -0.52969301007357 -0.00144809171144776 0.725388930116515
"Platr25" "OK" 0.00107180097961071 3.06957970906918 0.00864160184737671 0.00182361763584029
"Zfp953" "OK" 0.0832071671587798 1.3838175288497 0.00384630611118979 0.117712516611408
"Ddost" "OK" 1.34022322456045e-26 10.6098969120639 0.0301521133972699 4.14988659805998e-26
"Pafah1b2" "OK" 1.65148908300721e-08 5.52456772278889 0.0156585513293891 3.53968964008992e-08
"Bag3" "OK" 3.3730334760958e-276 35.4910879154101 0.101047023732181 2.82374217115274e-275
"Ipo4" "OK" 2.48297365773786e-12 6.90654635089534 0.0195904664569583 5.99534335097133e-12
"Prc1" "OK" 0 151.067576101056 0.429422227642125 0
"Pink1" "OK" 2.71921508119711e-303 37.2060964804581 0.105933615148335 2.39995662594263e-302
"Zscan12" "OK" 0.00632816103243079 2.4932961898832 0.00700180971215808 0.0101472084643162
"Micu3" "OK" 6.92174389026333e-06 4.34632900529648 0.0122887168622444 1.33930698408408e-05
"Adam15" "OK" 3.04886741561824e-10 6.18788354285017 0.017547556254008 6.9149293772925e-10
"Zkscan3" "OK" 2.77649814142583e-08 5.43262842030283 0.0153927852914574 5.91094774175451e-08
"Fgd2" "OK" 0.575242378028668 -0.189736976616448 -0.000567318150713006 0.634684177288525
"Cda" "OK" 2.75350669599553e-14 7.51930037116992 0.0203942841996825 6.95077515468858e-14
"Rpl38-ps1" "OK" 0.431472945159948 0.172625393626876 0.000372657142465137 0.536746515072845
"Mul1" "OK" 8.61051504171408e-05 3.75663948907882 0.0106147631013154 0.000157044448249694
"Cpne4" "OK" 0.207494410285382 0.815145865405311 0.00193114783301189 0.27636828361308
"Cdk16" "OK" 1.32695831490198e-29 11.237977904411 0.0319388903536716 4.25782588900726e-29
"Pgbd1" "OK" 0.65082670451027 -0.387553358175944 -0.00118316240491815 0.684830534164537
"Camk2n1" "OK" 5.69142104798189e-22 9.56351074595497 0.0271528584576096 1.64886771260072e-21
"Zscan26" "OK" 0.0225892845510001 2.00298806910044 0.00561951599269133 0.0342988052082022
"Zdhhc2" "OK" 0 41.2016620864093 0.11728852403186 0
"Cox5b-ps" "OK" 0.183445343821362 0.90231287588108 0.00244696555179183 0.246611426384013
"Or2w1b" "OK" 0.847928296077271 -1.02758855985351 -0.00296972200939753 0.853651149927413
"Or2w1" "OK" 0.521672426516373 -0.0543514650108549 -0.000211840390876673 0.620482983589989
"Septin8" "OK" 1.04419444703189e-236 32.8315574391794 0.0934665887303365 8.1270657932206e-236
"Trim27" "OK" 5.86021737044127e-179 28.4999815996825 0.0811018747776916 3.94079967656835e-178
"Rgl3" "OK" 0.000125662114745258 3.66090674440329 0.0103380694931464 0.000227125526641014
"P3h1" "OK" 0.00723242047607742 2.44550757615131 0.00687405304229805 0.0115367173815927
"Samd4" "OK" 1.6487609679545e-227 32.1806005656511 0.0915920238787261 1.25935195559081e-226
"Rnf8" "OK" 0.0850386804326884 1.37195527652309 0.00382260398240533 0.120089440820718
"Usp11" "OK" 2.90359437440082e-155 26.5192953139971 0.075475942869663 1.81339013368721e-154
"Ces2f" "OK" 0.776086422980733 -0.759042466068547 -0.00221644406346096 0.787956950306807
"Cmtr1" "OK" 0.210505970709618 0.804666871968261 0.00219836434937585 0.280090104337478
"Usp30" "OK" 0.0340334381749513 1.82456382659831 0.00511142154396682 0.0506739420573912
"Odad3" "OK" 0 39.3212209616078 0.11174189756447 0
"Hhat" "OK" 0.885296618045582 -1.20188841399672 -0.00334060047728559 0.88849636672068
"Ces2g" "OK" 1.14582136526385e-22 9.72795014972517 0.0260320126862866 3.3540268929042e-22
"Tnnt1" "OK" 0.0070438379266446 2.45501997907372 0.00681972281516166 0.0112468356986915
"Jade3" "OK" 0.55978786812395 -0.150431407305382 -0.000511906787515052 0.627772963265868
"Alkbh2" "OK" 0.058209032825445 1.56998730106547 0.00436070736970327 0.0842581468815828
"Cnot7" "OK" 1.71102777095801e-05 4.14339247602174 0.0117193309687433 3.24940448632377e-05
"Mrpl3" "OK" 0.259325329247729 0.645426772358823 0.00175333576176425 0.338999266139803
"Cpeb2" "OK" 3.34379343873116e-19 8.87997420496188 0.0251992581299467 9.27637992248058e-19
"Htatsf1" "OK" 3.30520883703567e-30 11.3600534562393 0.032285044504404 1.06699542657229e-29
"Cenpx" "OK" 9.5363339028144e-08 5.20815587214268 0.014750326731898 1.99352896238009e-07
"Agap1" "OK" 3.13393873085387e-54 15.4619432273927 0.0439720491322203 1.24399516501389e-53
"Smarcc1" "OK" 0 64.3876012808489 0.183309682593032 0
"Ccdc167" "OK" 0.3315926135962 0.435519721523781 0.00115379993002289 0.423722145119072
"Lrrc45" "OK" 6.52786481954779e-06 4.35916894305152 0.012324344185436 1.26417845630921e-05
"Strip2" "OK" 1.02829076376556e-05 4.25865765258996 0.0118201040389268 1.97505799672285e-05
"C1qtnf7" "OK" 0.551793560167724 -0.130194078138649 -0.000404614552107354 0.624628089697983
"Gm3052" "OK" 0.571937242652491 -0.181308397907774 -0.000595978165892231 0.63325579887826
"Rac3" "OK" 2.89225210018739e-11 6.54920278154993 0.0185637143122193 6.77599404936165e-11
"Cldn19" "OK" 2.54881367310037e-07 5.02260138083012 0.0141669666435753 5.24077671289457e-07
"Mdga1" "OK" 1.23688666509137e-23 9.95191462213918 0.0281794496994738 3.67664153791735e-23
"Prrx1" "OK" 5.14709985889138e-93 20.4237098527535 0.0580931860539219 2.55711547902919e-92
"Stx2" "OK" 0.142051786539479 1.07114647714682 0.00296416230348896 0.194588091625004
"Gch1" "OK" 9.33364039260683e-18 8.50180026167286 0.0240567166106643 2.52114449934392e-17
"Odf2l" "OK" 1.9017129971099e-46 14.2614726694102 0.0405285653591698 7.10789353589491e-46
"Parp10" "OK" 3.90210590531169e-28 10.935421903318 0.0310302835040257 1.23020278576368e-27
"Rbmx" "OK" 0 94.0185924676103 0.267635330097145 0
"Ybx1" "OK" 0 182.286580712432 0.519402833925321 0
"Dcxr" "OK" 0 60.6802903514272 0.17278746763347 0
"Tm9sf1" "OK" 0.761552762181783 -0.711306256118632 -0.00209771826165358 0.776086375959517
"Vps37a" "OK" 1.73437595251018e-11 6.62515874934462 0.0187937480536704 4.08451873262737e-11
"Ccdc115" "OK" 0.000117453873891085 3.67817610962198 0.0103894577781582 0.00021263038815047
"Cbr2" "OK" 0.000288619264229532 3.44208982966203 0.00962767817310295 0.000510364367598592
"Gbx2" "OK" 5.20055660128128e-06 4.40866215003306 0.0117236994021168 1.01125669140838e-05
"Sertad4" "OK" 0.00327464038682568 2.71893332797625 0.0076494097267305 0.00537846795357327
"Grina" "OK" 0 40.5761574894821 0.115553522589423 0
"Tfeb" "OK" 2.53743770561366e-07 5.02346016661064 0.0142042754854712 5.21857488019839e-07
"Tmco4" "OK" 0.00963573281431148 2.34023778671512 0.00656762281897657 0.0151758587753497
"Hmga1b" "OK" 0.537426821656648 -0.0939531704435942 -0.000315117945017413 0.620482983589989
"Gorab" "OK" 0.631381768578837 -0.335515223549501 -0.00104027425027519 0.67046534354824
"Kif3a" "OK" 2.24751856473284e-185 29.0131192507727 0.0825964737461966 1.54124097928811e-184
"Mettl11b" "OK" 0.107755986879709 1.23855059576737 0.00327973104117595 0.150126422785941
"Smpd5" "OK" 0.658974459335084 -0.409665854343872 -0.00120497080291352 0.69130078561691
"Tssk4" "OK" 0.0188013549796268 2.079159312784 0.00573548478365095 0.0287678582593493
"Asb18" "OK" 0.29493505342884 0.539024271896085 0.00144441022097345 0.381214750740271
"Oplah" "OK" 4.48202314757618e-84 19.392298319361 0.0551582992029589 2.13671515558908e-83
"Ran" "OK" 0 202.949501385584 0.578221962621397 0
"Htr6" "OK" 0.709408127549585 -0.551656461497502 -0.00161166259349758 0.731564196293973
"Abi2" "OK" 1.68284225735853e-239 33.0266614918772 0.0940187871790737 1.31658517135085e-238
"Nbl1" "OK" 0 55.0821239251795 0.156813136838538 0
"Micos10" "OK" 7.40225370767131e-35 12.2602485646459 0.0348532152890188 2.50662808948892e-34
"Hspe1-ps4" "OK" 0.622529518815417 -0.31213100741934 -0.000926443446625396 0.664460986700146
"Ppih" "OK" 1.43263089272373e-121 23.4170478709792 0.0665878697209773 7.95861956995094e-121
"Mdp1" "OK" 0.00289660421416702 2.75926190957185 0.00777320230612665 0.00477406715930057
"Tead2" "OK" 0 42.1607855590687 0.119955159813541 0
"Arhgap25" "OK" 0.783128030308188 -0.782801069590734 -0.00227199532889335 0.794172256378946
"Mtmr7" "OK" 0.226992303586723 0.748788640990326 0.00204379944511065 0.300365402304748
"Arhgef6" "OK" 0.00081713583560474 3.14971971920954 0.0088791551406661 0.00140248047706637
"Nedd8" "OK" 3.2155676056574e-76 18.4386634503277 0.0524655535058794 1.46856730046838e-75
"Ung" "OK" 0 110.908401345477 0.313958273226148 0
"Myh10" "OK" 0 79.3430485162965 0.225973852104072 0
"Gmpr2" "OK" 0.70674624246929 -0.543904030792049 -0.00162922744666114 0.729459766130738
"Zfand3" "OK" 0.00466282306717655 2.59987964430868 0.0073231565174705 0.00755740782502421
"Dcst1" "OK" 0.000141340885090666 3.63067425998244 0.0101086326529113 0.00025459696956102
"Exosc4" "OK" 0.329977532170766 0.439975206859001 0.00116718731812031 0.421915874054276
"Tinf2" "OK" 3.08993033581882e-114 22.6858519050934 0.0645191890608417 1.67277002493083e-113
"Gpaa1" "OK" 6.53449078464409e-08 5.27787604658598 0.0149500406165521 1.37428366548638e-07
"Mdfi" "OK" 3.61105075730317e-10 6.16114457711922 0.017391170554801 8.17149637895749e-10
"Mdm4" "OK" 3.67726124604092e-44 13.889305238468 0.0394691685028802 1.34708520864202e-43
"Sik3" "OK" 5.08980641044203e-27 10.6999836945748 0.0304038701041485 1.58362206347299e-26
"Gm5345" "OK" 0.0528538448963189 1.61779079978099 0.00441638150524682 0.0769011726347166
"Zbtb7b" "OK" 1.33755015906859e-07 5.14500756415387 0.0145691101977904 2.78063151589829e-07
"Cbfb" "OK" 0 54.9899880773297 0.156586294133009 0
"Scml2" "OK" 1.64378019575769e-12 6.96484905855852 0.0196733091483329 3.99254323149381e-12
"Reln" "OK" 1.18023354333841e-63 16.8019761969723 0.0465436395230086 5.00282649687998e-63
"Tnni3" "OK" 8.96161313338794e-58 15.9789172034256 0.0452516641069909 3.64379714900921e-57
"Tgm1" "OK" 0.000638139095991987 3.22126109480118 0.00896903893002465 0.00110334060193116
"Slc6a11" "OK" 0 50.7684819282185 0.143896246528849 0
"Btbd9" "OK" 8.57960614248749e-21 9.27867936386391 0.0263403179836787 2.44094122423954e-20
"Rsrc1" "OK" 1.77980497237578e-18 8.69204883760288 0.0246829559966325 4.8723949562279e-18
"Rps6-ps1" "OK" 0.246522475679998 0.68547385819986 0.00185707111396127 0.323622384431471
"Cyc1" "OK" 1.31144193361398e-16 8.18951158264497 0.0232510161698156 3.47172418008194e-16
"Inpp5f" "OK" 2.22231937427864e-72 17.9542602662418 0.0510635086346296 9.92837682830574e-72
"Hrh1" "OK" 0.245069508471152 0.690087733017748 0.00185297277185546 0.321949163577832
"Nrf1" "OK" 2.10463744130435e-24 10.1266250967149 0.0287288029542779 6.32056591981735e-24
"Dock7" "OK" 5.59123036963751e-50 14.8181483731096 0.0421401605171598 2.15127087916409e-49
"Sharpin" "OK" 6.20391139933058e-07 4.84901150107915 0.0137303367197019 1.25729167804309e-06
"Slc7a2" "OK" 0 49.86705366526 0.14200487512803 0
"Rabggta" "OK" 1.97328214219161e-08 5.49322635349998 0.0155620894750265 4.22087809722878e-08
"Col24a1" "OK" NA NA -5.49927920240871e-05 NA
"Maf1" "OK" 0.074762526109855 1.44121110429962 0.00401961801312777 0.106435465669409
"Apoa1" "OK" 0.435816630813636 0.161584249190849 0.00033921338353169 0.541664672190836
"Gm29257" "OK" 0.759529411012827 -0.704789605838596 -0.00204897999468497 0.774242987652237
"Syt14" "OK" 0.108494799030253 1.23457263660225 0.00342191658193663 0.151120746079413
"Dnaaf3" "OK" 0 68.807721201062 0.195785247697397 0
"Cspg5" "OK" 0 137.027784818936 0.390254006250017 0
"Rai2" "OK" 0.0415460471390531 1.73302011131781 0.00484139638681234 0.0611934555910535
"Syt5" "OK" 0 48.8305956708479 0.138937723774618 0
"Mcmbp" "OK" 9.00465893227376e-109 22.1253852604193 0.0629525985117293 4.76752974680578e-108
"Glo1" "OK" 1.33750155933263e-99 21.1514656818949 0.0601963236634486 6.81167202155604e-99
"Cept1" "OK" 0.000803572319139239 3.15460694476778 0.00890098644911748 0.00137998827670258
"Imp4" "OK" 9.68510348474598e-08 5.2052821476874 0.0147463430301048 2.02369104880968e-07
"Il13ra1" "OK" 2.66774217749993e-10 6.20890564735199 0.0175802716326679 6.0604252437629e-10
"Pdgfrl" "OK" 7.58170554768313e-82 19.1266047967482 0.0543994676409696 3.57570429658042e-81
"Gm35339" "OK" 0.590322301797799 -0.228374133794212 -0.000732007560936538 0.643090577217939
"Cc2d2a" "OK" 5.80308074340885e-45 14.0209433249518 0.0398511208161175 2.13754702730176e-44
"Hgh1" "OK" 8.35128063184703e-08 5.23272890852139 0.0148109742381186 1.74944596244437e-07
"Phaf1" "OK" 0.0354610155808164 1.80597636694228 0.00505140524042123 0.0526951976138775
"Nek11" "OK" 1.24333586585301e-186 29.1126001341963 0.0827994700481992 8.56198742570811e-186
"Nlrp5" "OK" 0.643030031154678 -0.366569801024922 -0.00107686275612101 0.679232693410826
"Fam83a" "OK" 0.639968487803783 -0.358374563816269 -0.00102026529861611 0.676909941184392
"Zcchc12" "OK" 1.97838212257189e-41 13.4314336380671 0.0381354795271467 7.09192034365442e-41
"Dhrs1" "OK" 0 178.756883020777 0.509291248952036 0
"9130401M01Rik" "OK" 0.00755424856250461 2.42976783893627 0.00683473537629242 0.012023285490912
"Mlf1" "OK" 0 77.7776623826215 0.221234482932229 0
"Gm8373" "OK" 0.00478321328864786 2.59111950121103 0.00710269448309374 0.00774002300939621
"Gm29394" "OK" 0.589455497507415 -0.226144538530466 -0.000678596831536868 0.642492850422182
"Rfng" "OK" 3.5507275788614e-05 3.97286080507456 0.0112314920856279 6.62330323179716e-05
"Lonrf3" "OK" 0.197098313813799 0.852031466478957 0.00233507232632933 0.263435090789785
"Zhx1" "OK" 0 43.185254652105 0.122979256796652 0
"Iqca" "OK" 0 170.56014962671 0.483914213898521 0
"Dnah8" "OK" 4.85925080021646e-14 7.44467276199063 0.0204068952431336 1.21998355394501e-13
"Nop9" "OK" 1.02823363529045e-12 7.03060037055617 0.0199403238276673 2.51029201722675e-12
"Elp6" "OK" 9.69083049478674e-06 4.27189756426105 0.012058880261765 1.86252581834103e-05
"Il4" "OK" 0.562401115624485 -0.157059737205379 -0.000530006292875616 0.628686841069388
"Flad1" "OK" 0.369128947994656 0.334161232685328 0.0008645890324021 0.466293979728132
"Atad2" "OK" 0 95.9282746536341 0.272798213473282 0
"Fmr1" "OK" 1.39589658783005e-82 19.2146370971992 0.0546553714943179 6.60061239553174e-82
"Zfp207" "OK" 2.65619363750836e-80 18.9402701144904 0.0538877276594974 1.24072564605042e-79
"B3gnt9" "OK" 0.702744496486226 -0.532310433706243 -0.00153824282621813 0.726118354538579
"Tradd" "OK" 0.279424254316771 0.584552716950209 0.00157736573899553 0.362803277905432
"Ackr3" "OK" 4.80765373781387e-170 27.7713888513429 0.0789204586110145 3.13714180454817e-169
"Raph1" "OK" 1.71214704162303e-50 14.8974442170837 0.0423346172897011 6.61299849224356e-50
"Orc5" "OK" 5.21442794850308e-08 5.31908822465985 0.0150647620279363 1.10114905864668e-07
"Fbxl8" "OK" 0.033119103753256 1.8368082505266 0.00511109755453414 0.0493491871247848
"Cks1b" "OK" 0 122.523800074992 0.34889231930947 0
"Ltb4r2" "OK" 0.00813369582370403 2.40286050100646 0.00655735512917048 0.0128980035074709
"Prkcsh" "OK" 3.42645741341701e-07 4.96548625075396 0.014054351065931 7.01498750621184e-07
"Mtus1" "OK" 3.37131647689286e-46 14.22146513414 0.0404156665684276 1.25746830112501e-45
"Adcy4" "OK" NA NA -0.000113381369157194 NA
"Gfm1" "OK" 5.51507222199206e-06 4.39592612821645 0.0124401897217915 1.07114536247428e-05
"Pik3c2b" "OK" 3.20394374799476e-25 10.3091298230299 0.0291539536380251 9.72879890773174e-25
"Wdyhv1" "OK" 0 51.5657092015231 0.146789178279036 0
"Lxn" "OK" 0 80.8174891136154 0.230232035945676 0
"Gm15421" "OK" 0.676242849824371 -0.457218085446451 -0.00133120007315384 0.704583917132141
"Adgrd1" "OK" 0.480730695329842 0.0483197801818352 4.93237710318936e-05 0.591341946544313
"Rarres1" "OK" 7.36848586306935e-13 7.07694243022484 0.0200324092309933 1.80477407168596e-12
"Znhit6" "OK" 7.08051074177927e-10 6.05363849228654 0.0171609237946205 1.58516668789846e-09
"Fbxo32" "OK" 2.46316455127666e-13 7.22731600202464 0.0204828246652602 6.09008999808116e-13
"Ptpn18" "OK" 0.133395707841929 1.11048191802399 0.00299023993506429 0.183566569902332
"Fam91a1" "OK" 8.89400029032031e-13 7.05080940669935 0.0200062024279403 2.17399527681462e-12
"Unc45a" "OK" 0.0901150273000958 1.3400470327131 0.00372541753685935 0.12686109724198
"Ripk3" "OK" 0.354380225102579 0.3735213608299 0.000914731512670598 0.449993575550615
"Ppp1r15b" "OK" 1.19628289219317e-08 5.58091498299943 0.0158136081337947 2.57503994289737e-08
"Aste1" "OK" 0.760299841644587 -0.707267405984646 -0.00208723227278008 0.774984573436672
"Cd28" "OK" 0.0192497331096302 2.06949706758645 0.00576456932618399 0.0294264786055489
"Ube2h" "OK" 7.38793989066426e-206 30.5938515745121 0.0871000011878331 5.36383455698308e-205
"Atp6v1c1" "OK" 1.59558959640544e-05 4.15937620620099 0.0117663565582784 3.0349664480474e-05
"Kifap3" "OK" 1.29336060415624e-72 17.9842918813178 0.0511632060810409 5.7882136237084e-72
"Mfsd1" "OK" 1.14697962560553e-05 4.23417141388224 0.0119782834675311 2.19741378437048e-05
"Acacb" "OK" 6.18536255410863e-07 4.84960551447255 0.0135545747749667 1.25367331543073e-06
"Scap" "OK" 3.56950554519227e-15 7.78199425515917 0.0220901982127231 9.16965635997372e-15
"Nfatc4" "OK" 0.183714147382495 0.901301014079312 0.00245653363980573 0.246899229047406
"Ndel1" "OK" 1.65332734021794e-06 4.65079027353473 0.0131584516586873 3.29260787416899e-06
"Zc3hc1" "OK" 0.0025208578820914 2.80435629005445 0.0078990229752211 0.00417459986364507
"Ccn1" "OK" 0 104.525100627208 0.297801814218377 0
"Baalc" "OK" 0 73.3167334643037 0.208753111566616 0
"Fgl1" "OK" 9.85949360138275e-10 6.00010508532845 0.0169291388314156 2.19642063701996e-09
"Dram2" "OK" 0.0021643547368851 2.85315799066639 0.00804128542026045 0.00360007728744256
"Fzd6" "OK" 5.38176414146125e-12 6.79590420671764 0.019268420810785 1.28486059509569e-11
"Cd37" "OK" 0.518893407906812 -0.0473764674791428 -0.00018320821189053 0.620482983589989
"Hsf4" "OK" 0.350715802614863 0.383388666709337 0.000958178895285088 0.445716766750856
"Cthrc1" "OK" 4.49212700571514e-166 27.4406454591882 0.0779805210715128 2.90499463726809e-165
"Angptl3" "OK" 0.569852054293521 -0.175997519207051 -0.000510253821961131 0.631997209179955
"Elavl3" "OK" 0 133.37513524217 0.378206944883903 0
"Rnf222" "OK" 0.807558482304278 -0.868934358418388 -0.0025043217294694 0.816058621975809
"Rpl26" "OK" 0 54.9509091231663 0.156506111714135 0
"Slc25a32" "OK" 0.955370619538049 -1.699320771509 -0.00492166003056347 0.955953227189392
"Capzb" "OK" 3.90528360998783e-280 35.7453592941578 0.101787856898897 3.29375999423693e-279
"Cops8" "OK" 3.87864818070996e-12 6.84296065418382 0.0194142098504175 9.31670495257308e-12
"Ptpn23" "OK" 0.239090392599116 0.709231570320355 0.00193476563005618 0.31468989251232
"Nynrin" "OK" 1.61296987202585e-05 4.15690080421471 0.0117458307089183 3.06770213068435e-05
"Rpl17-ps5" "OK" 0.764013391046247 -0.71927220541314 -0.0020919353411526 0.77785439530523
"Gps1" "OK" 3.2624228244386e-10 6.17719985753571 0.0175167924347651 7.3918490532629e-10
"Ddah1" "OK" 0 121.816817840527 0.347106491923502 0
"Cbln3" "OK" 0.618138996329065 -0.300596753529748 -0.000930376559333619 0.661432410822887
"Atg7" "OK" 6.09585443202123e-07 4.85249625221551 0.0137375041677527 1.23594783917716e-06
"Khnyn" "OK" 0.151673875883646 1.02928078113286 0.0028429434509869 0.206608436665957
"Zfp653" "OK" 7.83100450100713e-05 3.78033085845249 0.0106644179385532 0.000143174432980832
"Bcl10" "OK" 1.67295010164009e-28 11.0119743184737 0.0312898447343862 5.30017138572968e-28
"Lhfpl3" "OK" 0 254.626442494415 0.724335171930517 0
"Lrif1" "OK" 0.0380291951357561 1.77402877798806 0.00496724615723852 0.0562567775596477
"Sdr39u1" "OK" 0.703801777246312 -0.535366507013666 -0.00155909144968694 0.726794729232102
"Fmr1nb" "OK" 0.54826200507931 -0.121271504100871 -0.000368464930370219 0.623186657199853
"Rpl18-ps1" "OK" 0.804799715389493 -0.858891155941964 -0.00247549995816017 0.813680823608837
"Zpr1" "OK" 5.78567948674361e-08 5.30014051471005 0.0149943716909967 1.21978424315191e-07
"Arntl" "OK" 0.000541814428715724 3.26786279103052 0.00921378595490556 0.000941438529016727
"2410004B18Rik" "OK" 2.86697879366887e-12 6.88610772758402 0.0195342613463455 6.91423039109159e-12
"Gm9614" "OK" 0.787715443866563 -0.798519447333817 -0.00233747112834022 0.798106884829213
"Ccdc152" "OK" 0.504939245491533 -0.0123811687222637 -0.000120302990815318 0.617165066806886
"Icos" "OK" 0.535708659535585 -0.0896281915691047 -0.000305488030041457 0.620482983589989
"Cd53" "OK" 0.689774611819415 -0.495211581355796 -0.00140881138112525 0.715502411995898
"Styx-ps" "OK" 0.792135424017017 -0.81385302884401 -0.00235323580027999 0.802044893306583
"Aff2" "OK" 0.200807677571686 0.838739771215689 0.00228377324959238 0.268075279030426
"Syde2" "OK" 0.00217543201133391 2.85153540822275 0.00802159674183949 0.00361783584009636
"Arhgef15" "OK" 5.42929774888528e-39 13.0091195442868 0.0369381155123378 1.90537419929283e-38
"Rpl17-ps1" "OK" 0.521242985886882 -0.0532734572269271 -0.000170987920708392 0.620482983589989
"Dnai3" "OK" 0 195.543021665225 0.554642901157588 0
"Gm8172" "OK" 0.145716866752927 1.05498161439149 0.00290418369993018 0.199170293678423
"Scyl3" "OK" 0.9969489073813 -2.74223938274264 -0.00788974169764987 0.9969489073813
"Ids" "OK" 6.85457806645209e-28 10.8842036607333 0.0309311034899614 2.1546199846986e-27
"Slc66a1" "OK" 0.715724081167224 -0.570185576615581 -0.00170462102403156 0.736745975874714
"Ecsit" "OK" 0.371977050339948 0.326621604889975 0.000844301353269533 0.469628831951995
"Nol3" "OK" 0.000105615082896887 3.70519260010266 0.0104465895223224 0.00019167889705439
"4931428F04Rik" "OK" 0.0105313121006909 2.30686003354205 0.00642687901839086 0.0165358549025985
"Shc1" "OK" 4.72583756657803e-28 10.918036741469 0.0310111365961854 1.48781863316182e-27
"Slc25a35" "OK" 0.111204928333277 1.22014514662858 0.0033851650242616 0.154740401779918
"Dmtf1l" "OK" 0.616835491191098 -0.297180095061783 -0.000885155816453585 0.660687357940984
"Myo1h" "OK" 0.54713082926853 -0.118415630629579 -0.000386623706195327 0.622763721855818
"Bud13" "OK" 0.316767463886043 0.476757338288538 0.00126666135266189 0.406956790923139
"Rangrf" "OK" 1.51640056185655e-23 9.93162243205757 0.0281782837350345 4.50230527075981e-23
"Exoc3l" "OK" 0.594518048293345 -0.239182717261703 -0.000758565941952454 0.645557469236349
"Itgb3bp" "OK" 1.35069417020441e-99 21.1510026592426 0.0601681291342491 6.87691934499842e-99
"Mdm4-ps" "OK" 0.79625914591131 -0.828333407605449 -0.00238328029822818 0.805903736026089
"Mcpt8" "OK" NA NA -9.93053924415747e-05 NA
"Nrk" "OK" 0.219026921242139 0.775483786385703 0.00205048019749958 0.290592245038178
"Psmd11" "OK" 8.84955592326109e-13 7.05150637410332 0.0200102341040198 2.16342455450277e-12
"Gzmd" "FAIL" NA NA NA 1
"Akr7a5" "OK" 1.7419508177283e-35 12.3769361856829 0.0351523795290599 5.93552393981085e-35
"Glp1r" "OK" 0.524836454703267 -0.0622960291786582 -0.000220982763188377 0.620482983589989
"E2f4" "OK" 1.69550045240408e-10 6.27975815846187 0.0178005415446926 3.87760867529666e-10
"Klhl18" "OK" 0.153927689407641 1.01973242586788 0.0028123373916382 0.209457242620515
"Pard3b" "OK" 2.28875687787073e-113 22.5975828979205 0.0642995554462382 1.23497078889952e-112
"Elmo3" "OK" 0.00989584259785754 2.3302737885329 0.00652986188669643 0.0155678604592287
"Mrto4" "OK" 6.06226988821188e-50 14.8127134074518 0.0421076791771036 2.33101638713967e-49
"Il2rb" "OK" 0.037338130143237 1.78244765392719 0.004926029949966 0.0552933960416216
"Gzmc" "OK" 0.647953628993246 -0.37980153608026 -0.00108161326959618 0.682933245304833
"Ror1" "OK" 2.5596222700008e-26 10.5492715441977 0.029944723589195 7.899901222853e-26
"Ube2u" "OK" 1.75593366770746e-145 25.6572235724939 0.0728211693433429 1.06316158230298e-144
"Cnn1" "OK" 0 98.2470525067461 0.279746694482306 0
"Rac2" "OK" 0.000870096784152398 3.13132518143103 0.00855743861817043 0.00148981806167096
"Schip1" "OK" 0.0591405111833081 1.56202957260143 0.00433567661509258 0.0854830692998741
"Gm11599" "OK" 0.571049198994095 -0.1790459751032 -0.000547092791773038 0.632555971071831
"Pwwp3b" "OK" 9.49592807667137e-22 9.51040670162733 0.0269774636455844 2.73920418500626e-21
"Col6a3" "OK" 0.0284810760670216 1.90360112549861 0.00522963462810933 0.0427773106377359
"Ccdc50-ps" "OK" 0.91353500846193 -1.36284938558101 -0.00389870646906822 0.915309946026945
"Kmt2e" "OK" 1.0994384379553e-148 25.9426862759598 0.0738420920216566 6.72214240062847e-148
"Ccdc30" "OK" 6.93186502476886e-195 29.7575139387777 0.0846417041015343 4.89488387449347e-194
"Rnf17" "OK" 0.509259423385187 -0.0232120167259197 -0.000150555347965484 0.620482983589989
"Vmn1r168" "OK" 0.589672476932029 -0.226702547416763 -0.000719953044343184 0.64257673948839
"Fbxl9" "OK" 0.0639681919239368 1.52229019472885 0.00419274324116123 0.09206298509171
"Kctd17" "OK" 4.46239668848503e-08 5.34735687727435 0.0151491912331235 9.43775460867897e-08
"Tmem208" "OK" 0.014756810209372 2.1765572144561 0.00611515630397861 0.022827019837929
"Tmem86b" "OK" 0.000259043975620104 3.47122590208746 0.00978291645220862 0.000459642618557537
"Megf11" "OK" 0 42.3576581243585 0.120315198435733 0
"Sec23ip" "OK" 3.30332131646849e-06 4.50598284093994 0.0127536361975626 6.49544029207318e-06
"Cdk5r1" "OK" 0 66.3764694216299 0.188237036137423 0
"Pfas" "OK" 2.1184329538055e-07 5.05799542786055 0.0143202951857153 4.37178097224279e-07
"Arfgap2" "OK" 0.823795402309128 -0.929926395421806 -0.00271885237264632 0.831117004822663
"Hddc3" "OK" 0.764817052796493 -0.72188384497324 -0.00210672569525721 0.778446003830367
"Pygo2" "OK" 6.42689459882249e-17 8.27492370941564 0.0234924355197747 1.71039546762234e-16
"Fhod1" "OK" 0.498568396017745 0.0035885067217403 -7.53966125022972e-05 0.610906766672508
"Chrac1" "OK" 0.0209967231800607 2.03358509031263 0.00569817787515684 0.0319859770996722
"Mid1" "OK" 0.0069663943743329 2.45899157476561 0.00691791559881823 0.0111300745385797
"Cenpj" "OK" 2.42206040244591e-33 11.9743167001534 0.0339953642379272 8.06266473695062e-33
"Trappc9" "OK" 8.85247165331536e-12 6.72379668842151 0.019070526272788 2.09958292865557e-11
"Catsperg1" "OK" 0.133533525142444 1.1098421553397 0.00295223862259387 0.183742212037506
"Slc9a5" "OK" 5.67647761374234e-08 5.30361833259812 0.0149417997744575 1.19690122021537e-07
"Pbxip1" "OK" 0 90.1258042937354 0.256771389668778 0
"Arhgef4" "OK" 4.33398250441349e-67 17.264749162009 0.049102583529745 1.87362994544094e-66
"Kctd10" "OK" 0.000138114261275703 3.63662975910485 0.0102639024287577 0.000249108054538339
"Parp4" "OK" 0.0762479754959672 1.43077067222001 0.0039881157075745 0.108439028423821
"Dus1l" "OK" 0.00873836780632941 2.37652165312533 0.00667733604500269 0.0138095438697522
"Plekhg4" "OK" 0.695513547018721 -0.511540115487944 -0.00147158600116072 0.720296305378752
"Gm19040" "OK" 0.528755105157614 -0.0721408846984004 -0.000254843470137975 0.620482983589989
"Klhdc10" "OK" 1.06445468138954e-22 9.73544162462325 0.0276469718951881 3.11787447977927e-22
"Pmvk" "OK" 7.28059804075067e-09 5.66665517705673 0.0160519635386608 1.57979699492076e-08
"Srpk2" "OK" 8.4727105851587e-10 6.02467076222785 0.0170837246514319 1.89168670647612e-09
"Mphosph8" "OK" 1.01686454378214e-108 22.1199012855462 0.0629482377606295 5.38222526414188e-108
"Scrn3" "OK" 0.00469547815106585 2.59748375204368 0.00731295029994211 0.00760828486835331
"Kcnn3" "OK" 5.13447319660475e-116 22.8654073314577 0.0650403770870411 2.7972262820863e-115
"Elof1" "OK" 0 115.202350588697 0.328034057230227 0
"Mcoln2" "OK" 0.0094044237395563 2.34929798395544 0.00614324232839816 0.014825256621375
"Armc3" "OK" 0 83.830357470838 0.238635795282042 0
"Rab11a" "OK" 1.19182026510059e-15 7.91955398774818 0.0224843690373352 3.09112860537443e-15
"Ube2e2" "OK" 5.36574898882339e-20 9.0812702729912 0.0257920433181979 1.50827602397249e-19
"Gm15191" "OK" 0.676651317071178 -0.458355069630013 -0.00136617211055795 0.704968807539696
"Hsd17b10" "OK" 0.0381423757420168 1.77266187888976 0.00496495659928089 0.0564195820166908
"Plekha6" "OK" 4.09375587853556e-15 7.76464360843845 0.0219756945387143 1.05029424096217e-14
"Abcg1" "OK" 1.53178558987086e-13 7.29157286761044 0.0206258765532244 3.80239280863418e-13
"Acp5" "OK" 9.85344155991257e-08 5.20208143639646 0.0146629813718654 2.05791213509445e-07
"Ppcs" "OK" 0.000199095901412969 3.54127931610772 0.00999959438053608 0.000355896001248161
"Myo1d" "OK" 0.24945873733069 0.676194010767743 0.00182771596937249 0.327083794086217
"Lrrc36" "OK" 7.96988796627153e-111 22.3375948139377 0.0632757551091784 4.25209896255498e-110
"Zmynd12" "OK" 0 42.4847943528923 0.119908264797593 0
"Ribc1" "OK" 0 52.7182401974094 0.149430448171427 0
"Ube2e1" "OK" 2.94920105886567e-06 4.52999880106243 0.0127867583231452 5.80988102067959e-06
"Smc1a" "OK" 0 54.9752633110947 0.156554590704997 0
"Uckl1" "OK" 4.32219981518219e-08 5.35313355651808 0.0151575773963609 9.1466038766823e-08
"Vgll4" "OK" 2.48219594550171e-158 26.7839940608156 0.0762321245587345 1.56537926695878e-157
"Pigyl" "OK" 1.45169538573173e-05 4.18091446274054 0.0118287175576841 2.76914500286113e-05
"Vmn1r172" "OK" 0.511962946116179 -0.0299911543968136 -0.000144246918508085 0.620482983589989
"Nkiras1" "OK" 1.5160559735771e-09 5.92985018832023 0.0168086427786034 3.35828353793483e-09
"Zfp872" "OK" 0.101158325692605 1.27497906674239 0.00344125821989692 0.141425764556609
"Frg2f1" "OK" 0.115766104175765 1.19642126157582 0.0033152527975798 0.160740242654695
"Emc1" "OK" 5.05588800876168e-29 11.1192506031731 0.031599702516906 1.61054928821284e-28
"Dennd4a" "OK" 7.79901053153321e-10 6.03805778710069 0.0171168990611491 1.74364351645786e-09
"Alx3" "FAIL" NA NA NA 1
"Rpl15" "OK" 9.82440920235678e-192 29.5129312665101 0.0840132291133287 6.86225857946353e-191
"Lpar3" "OK" 2.75065203499774e-70 17.6847000447593 0.050007563190737 1.21296160712617e-69
"Tamm41" "OK" 3.13597970299038e-22 9.62497923033694 0.0273060841191135 9.12041534954454e-22
"Strip1" "OK" 4.58000185842895e-08 5.34264501675581 0.0151339814318669 9.68194583541626e-08
"Kcnk6" "OK" 0.662138573863639 -0.418306753856889 -0.00124685036994116 0.693692774533598
"Hoxc9" "OK" 0.527131292457068 -0.0680605738145554 -0.000251684386737418 0.620482983589989
"Tmem98" "OK" 4.76742777790356e-193 29.6151567370051 0.0843006407644348 3.34424034059002e-192
"Btbd10" "OK" 7.32435806618741e-16 7.97987027790036 0.0226455508239584 1.91064227108855e-15
"Kantr" "OK" 0.000137234451408077 3.63827628023048 0.0102764473955072 0.000247545933786167
"Nr1d2" "OK" 3.43519892583089e-24 10.0785913689159 0.0286316176041476 1.02941898409965e-23
"Syn2" "OK" 8.10149903519794e-147 25.7766581330093 0.0733462713700572 4.92336552479083e-146
"Tspyl2" "OK" 3.41213330529985e-18 8.61781694088525 0.0244646032262197 9.2959387211105e-18
"Tppp3" "OK" 0 187.070396537132 0.532120550599127 0
"Zfp809" "OK" 0.53510699843828 -0.0881140832248964 -0.000336494318047874 0.620482983589989
"Thrb" "OK" 9.61389215185318e-46 14.1479512150343 0.0402053784801161 3.56819122864072e-45
"Ly6e" "OK" 4.71318961852882e-201 30.2304601020987 0.085762337687847 3.3797520629649e-200
"Zdhhc1" "OK" 7.85432076031315e-08 5.24405373793682 0.0148395183256951 1.64763639473375e-07
"Zfp599" "OK" 0.108912719750696 1.23233106633927 0.00338508707208406 0.151679450523173
"Gpr173" "OK" 0.000666774220287606 3.20866052440321 0.00905124607178145 0.0011518575710156
"Asic2" "OK" 7.48671274880526e-15 7.68775922381801 0.021553499661539 1.91047191295329e-14
"Plpp4" "OK" 0 65.1404962741104 0.184495092935135 0
"Iqsec2" "OK" 1.19739988248414e-18 8.73695398443031 0.0248073293141911 3.28947800288526e-18
"Kif9" "OK" 0 52.5911852084844 0.149680619311465 0
"Msrb2" "OK" 1.42525800349449e-15 7.89728171935486 0.02239406752949 3.69180277053272e-15
"Ahcyl1" "OK" 2.35202985638273e-149 26.0019735989531 0.0740133143258461 1.44197645644877e-148
"Ubash3a" "OK" 0.176348827575077 0.929369448685579 0.0025308296814838 0.237602268505715
"Hsd11b2" "OK" 0.471737311758767 0.0709034174175121 0.000112913810732916 0.581544070755686
"Vmn1r174" "OK" 0.83912606032272 -0.990872423599301 -0.00287658824947445 0.845496916360452
"Dync2i2" "OK" 1.87553207460614e-24 10.1378920332174 0.0287683616367611 5.63815429956133e-24
"Timp4" "OK" 2.76231356695844e-153 26.3472091257128 0.0748850361561997 1.71506699587316e-152
"Atp6v0d1" "OK" 4.53333844689325e-12 6.82059094312466 0.0193510935752074 1.08546332751362e-11
"Ube3b" "OK" 1.25279280450458e-12 7.00298897270046 0.0198679245406662 3.04944805509146e-12
"Gm18078" "OK" 0.537559966521311 -0.0942883966819474 -0.000313595635154541 0.620482983589989
"Ppp6r1" "OK" 8.05828367172568e-17 8.24792706803871 0.023411608572219 2.14203184080967e-16
"Slc22a21" "OK" 0.337911805536859 0.418168929189506 0.00109786775532833 0.430871252587833
"Rarb" "OK" 0.0195694575740469 2.06272340236051 0.00573648165175915 0.0299051003093703
"BC055324" "OK" 2.46069474252083e-08 5.45412745486616 0.0152740701972864 5.24419404980028e-08
"Pparg" "OK" 0.00876980727157559 2.37519640469604 0.0066352117233917 0.0138543764940628
"Homer3" "OK" 0.000129999491015839 3.65220422265031 0.0103135747915153 0.000234823940486878
"Golm2" "OK" 1.71375873629225e-14 7.58105670327205 0.0215189201599745 4.344940501663e-14
"Ssx2ip" "OK" 8.68282052315679e-78 18.6329579248954 0.0529997934899529 4.00092488186002e-77
"Ly6a" "OK" 5.40435975946245e-37 12.6527057225814 0.035577237706715 1.86721457309605e-36
"Slc22a4" "OK" 6.71285284493757e-83 19.2525984849109 0.0547178712103727 3.18089474923282e-82
"Rsph1" "OK" 0 182.964620978848 0.518339533611303 0
"Cachd1" "OK" 6.30033932091474e-126 23.8408484565868 0.0678476534629312 3.57032415708603e-125
"Top2b" "OK" 0 46.1069997146884 0.131296567402519 0
"Ly6c1" "OK" 0.017447638253601 2.10957155607526 0.00547562578799087 0.0267805445054209
"Vmn1r179" "OK" 0.688597481446776 -0.491878784340129 -0.00144418517773378 0.714609932304098
"Hspbp1" "OK" 3.01468393582171e-53 15.3154494272554 0.0435507711887188 1.1867400296106e-52
"Gm15066" "OK" 0.520868630518757 -0.0523337783380287 -0.000153678628232556 0.620482983589989
"Pdlim4" "OK" 0 47.0530927955332 0.13396338565295 0
"Alg13" "OK" 1.28631278197123e-16 8.19183996915339 0.0232246238627954 3.40620002960661e-16
"Ddx49" "OK" 0.0345980437329493 1.81713733382944 0.00508659780118933 0.0514763903500125
"Fbxl5" "OK" 0.789499346725055 -0.804685296468546 -0.00237696442242697 0.799779632319723
"Tsen2" "OK" 0.00959566135222105 2.34179364057426 0.00657892681302066 0.0151140668248746
"Vmn1r181" "OK" 0.703782244530284 -0.535310002367855 -0.00156250228185644 0.726794729232102
"Slc37a1" "OK" 0.359551208181607 0.359658652207816 0.000916872499716642 0.455342390995638
"Tmem132e" "OK" 2.66918811254109e-06 4.55103068060725 0.0127367884960367 5.26458050958957e-06
"Wdr11" "OK" 0.139922191788959 1.08066898615165 0.00299261609484727 0.191918507454891
"Cope" "OK" 0.00413649007924155 2.64072106060551 0.00743944231890383 0.00673943937897009
"Zfp810" "OK" 0.531718170908084 -0.0795896110516393 -0.00031191296150014 0.620482983589989
"Mkrn2" "OK" 0.120453979597108 1.17272037194822 0.0032525733995738 0.166736243404264
"Fam168b" "OK" 2.88861437005941e-81 19.0567322340731 0.054217558898401 1.35843149466395e-80
"Gm6607" "OK" 0.654919531526414 -0.398636671124101 -0.00117138385892349 0.687846530376505
"Fasn" "OK" 1.49819721598966e-45 14.1167143510314 0.0401338969169855 5.55027946457253e-45
"Ints14" "OK" 2.70709168705016e-09 5.83391461969526 0.016532748114194 5.95421616616723e-09
"Tmem209" "OK" 1.51085285899215e-17 8.44572255476411 0.0239756556807473 4.06338597108467e-17
"Ctbs" "OK" 4.82327429351373e-05 3.89931430718007 0.0110152443731847 8.92691527108586e-05
"Ngly1" "OK" 1.29652652665807e-10 6.32133968499936 0.0179247649267914 2.97533468272746e-10
"A930017M01Rik" "OK" 1.96411574261082e-10 6.25685308151435 0.0177203491148258 4.48057697653977e-10
"Otud1" "OK" 1.641309684027e-284 36.0259552182647 0.102554305326012 1.39407051703545e-283
"Raver2" "OK" 1.35505072528498e-43 13.7955679205168 0.0392203910998969 4.94486666814972e-43
"Spata1" "OK" 0.0227700717113642 1.99963081966368 0.00560491226374318 0.0345620237421927
"Cers1" "OK" 0.626118164643978 -0.321589537870818 -0.00099077821879788 0.666909108251282
"Cstpp1" "OK" 3.40315906299821e-21 9.37671032476747 0.0266344446320598 9.73432930714022e-21
"Yif1b" "OK" 5.84538557356357e-07 4.86080780905771 0.0137597749410316 1.18636415402281e-06
"Hacd3" "OK" 8.20778263685508e-240 33.0483740933916 0.0941009570051698 6.42699647776995e-239
"Zfp185" "OK" 2.80112533496645e-35 12.3387446958908 0.0350163971260465 9.52836622141152e-35
"Oxsm" "OK" 1.13628220336482e-12 7.01664660201807 0.0198962431252253 2.77070487551089e-12
"Jak1" "OK" 3.63870605487713e-19 8.87056742987478 0.0251926523645276 1.00852281302944e-18
"Anln" "OK" 0 141.028659717809 0.40109246045904 0
"Lamb3" "OK" 0.0662780403808422 1.50409821148327 0.00411456409654473 0.0951521119021493
"Upf1" "OK" 1.44862773041464e-09 5.93731620788909 0.0168300934600283 3.21128493076073e-09
"Lrrc3b" "OK" NA NA -0.00010671194333865 NA
"Csf1" "OK" 0 74.7539652879845 0.212624546610957 0
"Gm8437" "OK" 0.726451660398539 -0.602116369063631 -0.00169975197869112 0.745750329069022
"Pde9a" "OK" 5.22046626108915e-158 26.7562612830714 0.075959430635957 3.28650839017782e-157
"Set" "OK" 0 140.479623224444 0.400161235176383 0
"Nek10" "OK" 0 69.1324412789369 0.194160549120634 0
"Rp9" "OK" 1.47749790156371e-10 6.30112152788971 0.0178613723929612 3.38418269356896e-10
"Vmn1r183" "OK" 0.745678617786565 -0.66095251801196 -0.00195804635887027 0.762146971653531
"Pnma3" "OK" 0.0675772872668275 1.4940805211829 0.00408093404121567 0.0968786702048427
"Man2a2" "OK" 4.26857501269192e-08 5.35539121102245 0.015170390976035 9.03418273969002e-08
"Setd2" "OK" 7.2715311376633e-48 14.4874557376348 0.0411934608029911 2.75259785032896e-47
"Foxj3" "OK" 0.000917077047715807 3.11585021689162 0.00879034424418478 0.00156730647043108
"Zfp512b" "OK" 3.51366704233428e-09 5.79027006253544 0.0163977227466198 7.69544672334563e-09
"Xlr3a" "OK" 0.531598573686375 -0.0792888778660236 -0.000289673682442609 0.620482983589989
"Plekhb2" "OK" 2.91485218795134e-73 18.066701030813 0.0513771114377607 1.31001412202026e-72
"Comp" "OK" 0.59376355475991 -0.237237055638272 -0.000747250798218742 0.645009834478581
"Slc4a7" "OK" 2.73938994184137e-41 13.4073134465756 0.0381082548813187 9.80627708454875e-41
"Cct6b" "OK" 0.000262356844980634 3.46781227992012 0.00966924378628757 0.000465292197607886
"Hsd11b1" "OK" 0.416584863284312 0.210638040006941 0.00050035823743873 0.519802295016838
"Crtc1" "OK" 0.00287414478677628 2.76180444972929 0.00776153038075462 0.00473964725961855
"Lrp4" "OK" 1.04939935320279e-52 15.2341370715092 0.0433221107351727 4.11573422989072e-52
"Gng5" "OK" 0 76.0647122282399 0.216677791342082 0
"9530077C05Rik" "OK" 4.04163570128068e-05 3.94191770270011 0.011118899167112 7.51338786408641e-05
"Adar" "OK" 0.00469780542276587 2.59731356891849 0.00730295197730314 0.0076113725381958
"Xlr3b" "OK" 0.219632147421629 0.773436163220282 0.0021024944250105 0.291288164362773
"Zfp830" "OK" 0.0852501800060952 1.37059782934563 0.0038167017170401 0.120359863808668
"Klhl26" "OK" 6.10301994988295e-09 5.69682318354247 0.0161434042861041 1.3276293488663e-08
"Ctc1" "OK" 8.6060287724794e-08 5.22717392645307 0.0147927061174893 1.80197463241857e-07
"2200002D01Rik" "OK" 1.28908440957746e-51 15.0693034354 0.0424832470786612 5.01329121061484e-51
"Nradd" "OK" 1.5033884456614e-10 6.29842884667812 0.0178365954725368 3.44261076576283e-10
"G0s2" "OK" 1.59757041038288e-63 16.7840098209033 0.0475763573506538 6.76708480098583e-63
"Zfp180" "OK" 1.19698744774227e-13 7.3247203010494 0.0207722481093063 2.97992088886899e-13
"Tmem59l" "OK" 9.26201381662746e-36 12.4275431878017 0.0352867332013216 3.16610013970282e-35
"Hs6st1" "OK" 0 43.5290611791524 0.123923981829067 0
"Xlr4b" "OK" 0.570114903276455 -0.176666706992325 -0.000539984514329414 0.632119396204522
"Camk1g" "OK" 0.00656626991205551 2.48015468284134 0.00680076513380383 0.0105140707631911
"Crlf1" "OK" 9.94430810391122e-63 16.6750976581253 0.0472847698925671 4.18867717543743e-62
"Cadm1" "OK" 0 45.3815991142116 0.12922323349146 0
"Zfp112" "OK" 0.0399432247387367 1.75134529773315 0.00483846651997216 0.0589336436940619
"Cpa2" "OK" 0.699375450965322 -0.522605089458284 -0.00152548342137025 0.723424122555624
"Rex1bd" "OK" 0.290383432012771 0.552264916021206 0.00148689167671371 0.375762156896939
"Hivep3" "OK" 1.38114632587679e-14 7.60899788791398 0.0215762209248765 3.50658461608526e-14
"Trpm4" "OK" 0.902581952298215 -1.29640469499744 -0.00371259340606637 0.904837905855948
"Pkn3" "OK" 2.11822767156395e-08 5.48070032370532 0.0153471670658149 4.52609106713126e-08
"Cpa4" "OK" 1.15376352537598e-05 4.2328458186966 0.0118223758060477 2.20994140608205e-05
"F5" "OK" 8.64451658196071e-05 3.75565266644692 0.0105568458460872 0.000157648660996068
"Uba52" "OK" 5.22555943730692e-10 6.10236375343048 0.0172941791227043 1.17483958998446e-09
"Ak4" "OK" 2.09019167240238e-31 11.5987710165513 0.0329478918826905 6.81957149226149e-31
"Pus7" "OK" 1.29000817984463e-31 11.6400046209365 0.0330726267824039 4.2179995721043e-31
"Raf1" "OK" 0.242375180875231 0.698682677731776 0.00189794138048943 0.318780852555348
"F8a" "OK" 6.67077224040494e-11 6.42322684406577 0.0182145006664133 1.54458971349671e-10
"Gm16588" "OK" 0.737977693400404 -0.637123176411411 -0.00186298305893315 0.755345320867863
"Slc19a2" "OK" 5.9943822555082e-54 15.4201166386215 0.0438361491874907 2.37212465094645e-53
"Kxd1" "OK" 1.26410304010866e-06 4.70584173182916 0.013316980551032 2.52974784021745e-06
"Prpf6" "OK" 0.000272445093147392 3.45765920449611 0.00976608990251978 0.000482709481321024
"Uggt1" "OK" 5.59725443022174e-19 8.82248710809382 0.025051722006832 1.54637754800355e-18
"Foxo6" "OK" 1.51106621864439e-186 29.1059085102029 0.08255497018416 1.03977255738897e-185
"Scmh1" "OK" 3.43609769823402e-06 4.49760892898996 0.0127245119445142 6.75137463046221e-06
"Lancl3" "OK" 0.0503863937796668 1.64111865242595 0.00448402796169374 0.0735482427277968
"Xk" "OK" 1.65540530256202e-16 8.16143006642175 0.0231118884886433 4.37458423220232e-16
"Fkbp8" "OK" 2.29407748918683e-10 6.2325798624939 0.0176760317245283 5.22470720534172e-10
"Gm14863" "OK" 0.243249784732302 0.695887047517308 0.00175686215818409 0.319788377584546
"Cybb" "OK" 0.227025519994912 0.748678442470153 0.00193148040859473 0.300387333068556
"Zfp235" "OK" 0.475912839683088 0.060414287873259 8.59474679314571e-05 0.586051091181009
"Spint2" "OK" 0 178.283253063489 0.506660264834725 0
"Mmab" "OK" 0.00031832466419953 3.41550041334362 0.00963960060637233 0.00056162677068791
"Zdhhc12" "OK" 0.065794748185136 1.50786338149373 0.00420481414068207 0.094518418496778
"Dpp8" "OK" 5.28131646959582e-09 5.72143779759506 0.0162163931058128 1.15082072871828e-08
"Slc7a3" "OK" 0.00398988855774938 2.65292427355308 0.00743327572450295 0.0065094005765903
"Zfp114" "OK" 0.189433918223052 0.879984259933925 0.00241055096517939 0.253886744635618
"Ell" "OK" 0.241367555616979 0.701910290135557 0.00191192582305116 0.317501660994322
"Hrc" "OK" 0.668065869212996 -0.434578695789567 -0.00127540587690345 0.698281264386459
"Samd10" "OK" 1.00207273292919e-09 5.9974706719477 0.0167186419308424 2.23123744838872e-09
"Cd38" "OK" 1.92903163045971e-17 8.41713399190568 0.0238406888505251 5.17649299705135e-17
"Plxna2" "OK" 0 46.9290950892833 0.133580521968015 0
"Ppp1r14a" "OK" 0.59255512403976 -0.234122663461442 -0.000666949781117515 0.644584735601131
"Isyna1" "OK" 0 39.427139053735 0.111926883432935 0
"Far1" "OK" 4.34832895973916e-66 17.1311184972262 0.0487154313047254 1.86953285836903e-65
"Ccdc57" "OK" 9.48545731388021e-08 5.20914858742293 0.0146889593477764 1.98312312125824e-07
"Rpf1" "OK" 0.497186754886152 0.00705181819103515 -6.5517399027927e-05 0.609379582978417
"Gpr155" "OK" 6.77691306955225e-65 16.9706008002285 0.0481814520398628 2.89369538661814e-64
"Ctps" "OK" 1.72349380217527e-123 23.6047215986081 0.0671719303622017 9.67869932652812e-123
"Gm7882" "OK" 0.651887279367327 -0.390420757237596 -0.00111328114528509 0.685619340673672
"Fgfbp1" "OK" 5.87299088067336e-08 5.29740525236402 0.0147354655219955 1.23804733012466e-07
"Snx12" "OK" 0.0171461328443197 2.11661818267414 0.00594498443535555 0.0263379192942236
"Rint1" "OK" 0.0448493884222677 1.69698880618254 0.00474669800087955 0.0658065695173978
"Slc16a3" "OK" 0.00145380652870253 2.9773400621688 0.00825702689575006 0.00244773824967836
"Ssbp4" "OK" 2.16193697004142e-12 6.92616981576114 0.0196444679914787 5.23067029119002e-12
"Tmem40" "OK" 1.80217879305269e-07 5.08874770400858 0.0141143599539944 3.72680167687993e-07
"Eps8l3" "OK" 0.435912291738186 0.161341316708603 0.000371537220717124 0.541718374380438
"Nxpe4" "OK" 5.70917767456103e-37 12.6483950493469 0.0359239511487999 1.97177473877061e-36
"Dnajc6" "OK" 5.34704937325301e-56 15.7219729674741 0.0444144459582037 2.15325511240169e-55
"2810039B14Rik" "OK" 0.653753406024263 -0.395473889032734 -0.00120925568197496 0.687061559644342
"Aurkb" "OK" 0 155.695154614626 0.442729169628401 0
"Uox" "OK" 0.00518085478313328 2.56351877818342 0.00683326811883347 0.00836322761656136
"Foxo4" "OK" 0.00271557761468253 2.78028295426581 0.0078293991233565 0.00448512631473326
"Ccdc181" "OK" 5.88072757400627e-132 24.4153120888758 0.0694739358568208 3.39543352473574e-131
"Igdcc4" "OK" 0 64.794307298978 0.184541508657148 0
"Il2rg" "OK" 0.600731544144232 -0.25524107038262 -0.000730478950871493 0.649264699460078
"Neurl3" "OK" 0.783020591320656 -0.7824352620827 -0.00221416490064417 0.794107920028461
"Borcs6" "OK" 8.95761643963379e-06 4.28940511698205 0.0121306310691755 1.72509623473058e-05
"Lrrc25" "OK" 0.00314115834140121 2.73267039174929 0.00704939915077164 0.00516392812678299
"Wdr4" "OK" 0.0808806139466831 1.39917261038785 0.00389263612068614 0.114630090390552
"Tmem107" "OK" 0 130.545091129518 0.37159484964359 0
"Blzf1" "OK" 0.212005938392113 0.799480452463367 0.00219171193276692 0.281919633245358
"Gdf15" "OK" 2.82788083757739e-65 17.0218474433022 0.0479914965572488 1.2094886549155e-64
"Pgpep1" "OK" 1.40915523284781e-33 12.0191572824956 0.0341618393244476 4.70648460356589e-33
"Med12" "OK" 0.0386689691359502 1.76634528653663 0.00494624697141756 0.0571703984219172
"Cand2" "OK" 1.27922452803175e-08 5.56924542095371 0.0157742250543298 2.7499670684189e-08
"Zfp111" "OK" 0.19911642292975 0.844781499466429 0.00231949245909922 0.26593549781405
"Samd13" "OK" 0.0517574889709706 1.62804672814118 0.0044583117009369 0.0754154289526963
"Gm9480" "OK" 0.036766186451875 1.78951214761441 0.00481952969101927 0.0545045502480404
"Zfp109" "OK" 0.103247900033021 1.26325987829248 0.00348250711560061 0.144246563023144
"Vamp2" "OK" 6.28385274813851e-77 18.5267386674634 0.0527082286287416 2.88446740211475e-76
"Gstm5" "OK" 5.56651572190066e-17 8.29203162947276 0.0235445626897619 1.48273379965444e-16
"Lsm4" "OK" 6.85508377929138e-19 8.79976604382404 0.0249773001962232 1.89156714772099e-18
"Rpl32" "OK" 0 100.396564553742 0.286014283180197 0
"Brsk1" "OK" 0.106027871726507 1.24793259305491 0.00346194078984732 0.147890035300751
"Efcab12" "OK" 2.63471332835985e-121 23.391062819597 0.0664692791456849 1.46139953483611e-120
"P4ha2" "OK" 0.251352988904845 0.670238165680726 0.00181865048878762 0.329245235266967
"Lrrfip1" "OK" 9.70328972810558e-194 29.6688009755314 0.0844491770837797 6.81723146370485e-193
"Cep41" "OK" 0 58.5753917391482 0.166709058370888 0
"Ndufv3" "OK" 2.25786878317091e-105 21.7694954510425 0.0619489942907823 1.18122532369426e-104
"Gm55895" "OK" 0.260002025515812 0.643339160852368 0.00169360975912021 0.339835224536571
"Gstm7" "OK" 3.56209741670387e-232 32.5123942008133 0.0925477131363691 2.7487086906408e-231
"Tomm7" "OK" 0 53.7132079596877 0.152991524958376 0
"Pknox1" "OK" 3.10046634020603e-24 10.0886613962253 0.0286314250219084 9.29264645871447e-24
"Sox18" "OK" 0 48.4148119843595 0.132834717206049 0
"Atp2c1" "OK" 8.74139592332177e-06 4.29482915285378 0.0121497252024458 1.68417437041028e-05
"Cyp2d13" "OK" 0.764059467563359 -0.719421806453703 -0.00210421937056904 0.77785439530523
"Mvk" "OK" 1.09653820519064e-08 5.59603642795023 0.0158471322694346 2.36287226187748e-08
"Ctdspl2" "OK" 1.15803665513625e-22 9.72687117691414 0.0276091951541987 3.3892335963279e-22
"Zfp108" "OK" 0.0123484971915459 2.24610950962912 0.00628688988517802 0.0192634421616432
"Ubr4" "OK" 1.93414374361889e-17 8.41682381997599 0.0238967357889232 5.18943963558456e-17
"Spon1" "OK" 0 44.5067132953585 0.126703356823845 0
"Mpv17l2" "OK" 6.01651457745234e-11 6.43891533843302 0.0182577652362746 1.39650297850357e-10
"Gstm6" "OK" 0 49.4614429318596 0.140652350064057 0
"Pik3r2" "OK" 6.59808485845664e-19 8.80405327849917 0.0249897201101544 1.82093017752728e-18
"Mbd4" "OK" 0.000216639900613064 3.51893686711918 0.00992877122449654 0.000386071639629265
"Zfp93" "OK" 0.00815508652218277 2.40189985134891 0.00673612864822113 0.0129285161738144
"Tmem150b" "OK" 0.90178613429682 -1.29179620082444 -0.00373199545642984 0.904090314832156
"Mest" "OK" 0 38.2290091766878 0.108652185710548 0
"Rras2" "OK" 3.37748257325231e-156 26.6001834167485 0.0756919713388108 2.11447044622376e-155
"Mast3" "OK" 0.00325122723839215 2.7213059720397 0.00764977351584408 0.00534147100179682
"Gm7337" "OK" 0.600111785091944 -0.253636455669252 -0.000789310423101242 0.648978291697662
"Fam222a" "OK" 0 38.9841082163355 0.110457369893025 0
"Fes" "OK" 0.0440428676238479 1.70558306176473 0.00454899624812096 0.0646810185307429
"Cbs" "OK" 2.11520159944767e-29 11.1967346489546 0.0317812131553437 6.77142136722791e-29
"Csf2" "OK" 0.569913540399426 -0.176154049742272 -0.000532667178686114 0.631997209179955
"Gstm3" "OK" 0.11690118391467 1.19062109149963 0.00318725024774308 0.162144511427586
"Gstm2" "OK" 1.65769811562485e-171 27.89222304579 0.0792974311347641 1.0868068757324e-170
"Csnk1d" "OK" 7.73520046104487e-19 8.78620004555557 0.0249528052937314 2.13246728457918e-18
"Prkacb" "OK" 3.48815207921282e-47 14.3793336039865 0.0408922842370703 1.31161785161901e-46
"Eif3j1" "OK" 3.89835895173684e-05 3.95056420233382 0.0111721855359571 7.25899935209927e-05
"Hycc1" "OK" 3.7154697573612e-36 12.5003649168623 0.0355279987574632 1.27370396297459e-35
"Zer1" "OK" 0.00108765510455446 3.06519101065588 0.00864292660535093 0.00184902392220999
"Cd34" "OK" 1.37660801932019e-203 30.422687148339 0.086400669638141 9.95049985611137e-203
"Il12rb1" "OK" 0.605547891232219 -0.26773381703651 -0.000794822973778014 0.652223048407243
"Zfp61" "OK" 0.00886033812963707 2.37140344170433 0.00666029660057406 0.0139912723448661
"C1qtnf6" "OK" 2.76533241632018e-84 19.4171191649842 0.0551883600821788 1.31936253719701e-83
"Copb1" "OK" 1.9534409224684e-06 4.61627552314262 0.0130693682821611 3.87659760413767e-06
"Arrdc2" "OK" 0.491869709787712 0.0203810262387744 -2.78269588652318e-05 0.603436405108647
"Selenop" "OK" 2.02068389930339e-54 15.490183274013 0.0440208705726866 8.04218824664321e-54
"Nlgn3" "OK" 1.41640182501453e-273 35.3206286743686 0.100529080336523 1.17700904878855e-272
"Rbm44" "OK" 0.594162594064969 -0.238265971933657 -0.000717338744630279 0.645365629191709
"Kcnn1" "OK" 0.00193408084675837 2.88871769924153 0.00812297442919169 0.00322955178121397
"Senp1" "OK" 3.72546231739599e-99 21.1030870904543 0.0600221801016387 1.89250969227921e-98
"Tcea2" "OK" 0.000440335450273091 3.32611024083477 0.00937122227660504 0.000769893881815269
"Zfp94" "OK" 0.231616233762479 0.733534543020586 0.00199817265353851 0.305990440870955
"Ift122" "OK" 1.48988795142766e-35 12.389477746112 0.0352127997777424 5.08048132161683e-35
"Ramp1" "OK" 0 55.6905926434642 0.158593177046164 0
"Trpv4" "OK" 0.0185043150997988 2.08566884742057 0.0057438311702318 0.0283349777921667
"Zmym3" "OK" 1.53555172984476e-50 14.9047171548494 0.0423790574722139 5.93472658928653e-50
"Nme7" "OK" 5.07506281087179e-30 11.3225286188725 0.0321729660582406 1.6354188300915e-29
"Psma1" "OK" 1.66304367170688e-15 7.87802028412992 0.0223608364946329 4.29970995998244e-15
"U2af1" "OK" 9.29203360501638e-161 26.9915250829339 0.0768160566688398 5.91159374469301e-160
"Dpf1" "OK" 1.71395861261783e-162 27.1388548482179 0.0772176714725265 1.09544047447377e-161
"Per1" "OK" 0.0651503012306663 1.51291755372636 0.00422069017424859 0.0936895695093854
"Gstm1" "OK" 0 159.63871274019 0.454871137059178 0
"Pfkm" "OK" 0 40.1349339340656 0.1142803360678 0
"Spg11" "OK" 0.0146701298931008 2.17888436168117 0.00610559657132881 0.0226987719194665
"Cd46" "OK" 0.0413598098973344 1.73511962006874 0.00473980640549062 0.0609489883113152
"Ccdc124" "OK" 0.0257878878004653 1.94665778726338 0.00545458363292579 0.0389396458554839
"Slc5a5" "OK" 0.0244108828667866 1.97014490487788 0.00546773155793351 0.0369376278389195
"Rpl18a" "OK" 0 78.881382681276 0.224683399302046 0
"Gstm4" "OK" 1.23626069500662e-10 6.32868946064101 0.0179277567102165 2.83883833131991e-10
"Atp1b1" "OK" 0 67.6482283501315 0.192695675018728 0
"Klhl7" "OK" 5.7899578492749e-15 7.72058262570405 0.0219125910033648 1.48063118761069e-14
"Wipf1" "OK" 0 64.2116416768659 0.182744524084142 0
"Map1s" "OK" 0.000543750116495182 3.26685328632022 0.00922016664285982 0.000944667037503276
"Ttll7" "OK" 1.07877021855813e-12 7.02390337538746 0.0199186407518161 2.63189019664174e-12
"Nrp2" "OK" 7.46142307163199e-43 13.6720038062534 0.0387587366249395 2.70424146626277e-42
"Leprot" "OK" 5.58255001236973e-05 3.86376858993026 0.0109251795972085 0.000102899760185111
"Asb8" "OK" 8.08413675160683e-06 4.31213899524565 0.0122006458801378 1.55954023332355e-05
"Igdcc3" "OK" 1.18126269383817e-15 7.92066032071771 0.0223749042839301 3.06418659975355e-15
"Iffo2" "OK" 6.21569151659736e-05 3.83745929901628 0.0108263250569157 0.000114231764772493
"Sik1" "OK" 1.77777506350877e-08 5.51161548664101 0.0155967259506022 3.80674601035351e-08
"Lypd5" "OK" 0.463825471477706 0.0908007136869198 0.000167516838395221 0.572690240436524
"Haus8" "OK" 6.20369362445501e-37 12.6418660694239 0.0358976325685182 2.14133612981045e-36
"Ccdc184" "OK" 5.96685101435946e-255 34.0859002577474 0.0961770216249726 4.80999079759597e-254
"Gltp" "OK" 0 106.503228092054 0.303167960816791 0
"Furin" "OK" 1.58847316273875e-09 5.92218360569405 0.0167809568912121 3.51654018327877e-09
"Or10ad1b" "OK" 0.663368244875211 -0.421673279993261 -0.00122483147239976 0.69477940299151
"Zfp641" "OK" 0.1580105828749 1.00266781089178 0.00276128282541368 0.214624699752339
"Hsf2bp" "OK" 0.0489592550654404 1.65502951942386 0.00448028523832663 0.0715750522174092
"Nupl2" "OK" 0.839310792229008 -0.99162924951652 -0.00290573593854503 0.84563584285706
"Aldh4a1" "OK" 0 47.0623940377839 0.134000395977588 0
"Use1" "OK" 5.25014024883067e-06 4.40660626694785 0.0124646740419437 1.02067838594512e-05
"Or8s16" "OK" 0.561106487859389 -0.153775154948836 -0.000372780499791477 0.62809544774089
"Bbs9" "OK" 1.53951665123094e-12 6.97406882468954 0.0197667968144248 3.7418174034564e-12
"Rrp1b" "OK" 7.77867877298285e-20 9.04076892946319 0.0255709338638368 2.18143836503368e-19
"Chrna1" "OK" 0.884551192171223 -1.19804983734642 -0.00341060074389044 0.887797612606262
"Tnik" "OK" 7.82368944940615e-145 25.5990105196789 0.0728368684543116 4.72273481178367e-144
"Nfyc" "OK" 4.29682555053072e-12 6.82828370743669 0.0193695533476709 1.03006248321861e-11
"Pde3b" "OK" 4.99084846912372e-279 35.6740658818939 0.101464583833055 4.20148432925439e-278
"Copg2" "OK" 5.69275375661044e-14 7.42374405758314 0.0210658508362506 1.42745919078997e-13
"Tchp" "OK" 9.5921884714091e-132 24.3952979471943 0.0693935393114391 5.53482767648538e-131
"Epb41l1" "OK" 7.83792950690891e-23 9.76651036523858 0.0277347871049186 2.30214466509681e-22
"Nono" "OK" 0 91.2640660614198 0.259972472227956 0
"Kmt5c" "OK" 1.41910497086227e-07 5.13388537393773 0.0145311042061326 2.94712065574653e-07
"Notch3" "OK" 2.77033975640207e-86 19.6521576234561 0.0558855553791703 1.33694818885831e-85
"Hes7" "OK" 0.194343870847551 0.861999593190144 0.00236048750457203 0.259965354252387
"Aloxe3" "OK" 0.549870826276317 -0.12533499646292 -0.000433167932876109 0.624004014888031
"Tomm22" "OK" 5.33846813744098e-11 6.45704187375061 0.0183152164750789 1.24135546782623e-10
"Ocel1" "OK" 0.752374322004867 -0.681980381821555 -0.00202169210153052 0.768120602854565
"Ephx3" "OK" 0.708598538975193 -0.549295140031527 -0.00159895679191711 0.730995372082948
"Josd1" "OK" 0.0352560111798312 1.80860737219518 0.00506454729886559 0.052412136214873
"Jchain" "OK" 0.364656997364049 0.346038215837945 0.000886969203407887 0.461193619607856
"Nr2f6" "OK" 9.87862634272658e-05 3.72210027488072 0.0105146214555969 0.000179592392082869
"Gtpbp1" "OK" 1.71971799164868e-24 10.1463628754641 0.028808582976482 5.1731983385445e-24
"Itgb1bp2" "OK" 0.55891578885357 -0.148220920133418 -0.000417558182186344 0.627245100787137
"Klhdc7a" "OK" 9.73423298950733e-16 7.9446851354072 0.0225329879448173 2.53269671655785e-15
"Utp3" "OK" 1.14016929727791e-20 9.24832696482511 0.0262678671989235 3.2366963898347e-20
"Igsf21" "OK" 0 50.182057271366 0.142103606392141 0
"Brd4" "OK" 5.37071216652252e-221 31.7116297617217 0.0902755714770129 4.0423679688726e-220
"Kcnh2" "OK" 2.34056097929512e-16 8.11949896017463 0.0229555906909582 6.16622173628633e-16
"Ushbp1" "OK" 0.574512802141746 -0.187875312708302 -0.000575345977135443 0.634554613627305
"Ppfia3" "OK" 8.48365675100817e-09 5.64038218170376 0.0158260811042932 1.83753174965734e-08
"Rims3" "OK" 2.38025935421644e-12 6.91253995016714 0.0194579295219408 5.74963879607234e-12
"Pim2" "OK" 0 64.7492784781568 0.184224217198233 0
"Babam1" "OK" 1.1327131266909e-12 7.01708634339883 0.0199076764968574 2.76237524978302e-12
"Eftud2" "OK" 8.21050239769572e-19 8.77949516671101 0.0249287200039103 2.26280894451077e-18
"Slc35a2" "OK" 9.16067137290169e-119 23.140023570088 0.06585136194506 5.03167856389235e-118
"Ankle1" "OK" 0 69.6915721078425 0.197831003124287 0
"Sun2" "OK" 1.18010066927714e-15 7.92078268417005 0.0224769613249533 3.06161232999614e-15
"Exo5" "OK" 0.0891398045358038 1.34607103423808 0.00374781603764577 0.125566559905309
"Tsga13" "OK" 0.000590360621393304 3.24349683062797 0.0084589365538921 0.00102357529832159
"Zfp69" "OK" 0.379881681830777 0.30579154862945 0.000756794424007737 0.478839588342634
"Smap2" "OK" 3.11251828118786e-47 14.3872175531063 0.0409058370262869 1.17134784105838e-46
"Abhd8" "OK" 4.68242755177225e-29 11.126095271952 0.0316181353862492 1.49342878391831e-28
"Nos3" "OK" 0.0641940849729822 1.52048880626647 0.00423450650977449 0.0923512704987531
"Mrpl34" "OK" 1.79025493496427e-12 6.95282175131327 0.019723882633572 4.34305259693146e-12
"Dda1" "OK" 5.03572257404104e-15 7.73835104389924 0.0219628423838994 1.2892164076435e-14
"Col9a2" "OK" 0 37.704365464068 0.106569322200665 0
"Akap8" "OK" 4.08542610347164e-35 12.3083177618562 0.034979312513112 1.38761489916371e-34
"Plxnd1" "OK" 0.000274738004310447 3.45540047507052 0.00973424024119426 0.000486628679077455
"Parp16" "OK" 0.015211270585472 2.16454507445044 0.00605460979312409 0.0234998050840694
"Ano8" "OK" 2.21529616776585e-06 4.59008797284562 0.0129781828897579 4.38338454062115e-06
"Pqbp1" "OK" 2.99940843333459e-24 10.0919141409564 0.0286700271969328 8.99423871295165e-24
"Zmpste24" "OK" 1.48917873041449e-13 7.29537166696612 0.0207024565771949 3.69764574291528e-13
"Crcp" "OK" 0.620125104594286 -0.305809373947282 -0.000955964498717216 0.662717627616926
"Gm12882" "OK" 0.552891344052399 -0.132969740050172 -0.000403270487797564 0.625078556441472
"Rlf" "OK" 2.10656611635484e-08 5.48167687149345 0.0155232417411171 4.50170635023543e-08
"Kcnn4" "OK" 5.23450217703815e-12 6.7999024099568 0.0191045166566995 1.2505298450478e-11
"Gtpbp3" "OK" 0.48154419345622 0.0462783601658036 4.6086390561526e-05 0.592177634917989
"Bmper" "OK" 3.44525134410666e-35 12.3220671993687 0.0349208612996991 1.17084054810358e-34
"Atg9b" "OK" 2.02115861214039e-231 32.4590086759502 0.0885990189141606 1.55564570535275e-230
"Tmcc1" "OK" 4.86056002309501e-21 9.33904032895872 0.0265207033082664 1.3874465895436e-20
"Xcl1" "OK" NA NA -0.000107490784094725 NA
"Cyp2r1" "OK" 1.67768662556603e-05 4.1479010692049 0.0115919163136909 3.18776354404056e-05
"Pcsk1n" "OK" 0 40.1617475217902 0.114360355325719 0
"Akap8l" "OK" 3.30588728994187e-08 5.40141370070837 0.0152987807345437 7.01810864457313e-08
"Ppt1" "OK" 1.81517722486912e-122 23.5049461576418 0.0669003494830151 1.01462167022802e-121
"Hdac6" "OK" 0.00159646771244695 2.94852574625687 0.0083093083693908 0.00268043216204232
"Ube2f" "OK" 7.23333594949107e-24 10.0051538039048 0.0284226940650965 2.15756867546462e-23
"Gm47638" "OK" 0.541897638502004 -0.105215611876716 -0.000341423922034219 0.621076826300563
"Pik3r4" "OK" 0.00830474249933149 2.39524009696081 0.00673593925137552 0.0131553710172401
"Abcb8" "OK" 0.00748050824660952 2.43332134556379 0.00684338030385837 0.0119134998096758
"Lin7b" "OK" 0.00409766716298641 2.64391454656473 0.00729161500130161 0.00667859803365918
"Plvap" "OK" 8.45375525985702e-198 29.9818810789091 0.085080995487542 5.99771339171224e-197
"Dnal4" "OK" 6.24263012916724e-19 8.81026298624934 0.0250167837730388 1.72335930255949e-18
"Bst2" "OK" 0 71.2042287164607 0.202718838190329 0
"Gm8213" "OK" 0.70992385028067 -0.55316227103468 -0.00160338001070044 0.731986036773254
"Cox6b2" "OK" 0 76.5898808809265 0.218167407740311 0
"Mkln1" "OK" 1.89651167315937e-37 12.7346997728962 0.0362033632060208 6.5751323835677e-37
"Mvb12a" "OK" 6.49060966807539e-11 6.42739149297279 0.0182198081267218 1.50441779759975e-10
"B2m" "OK" 0 185.497508970785 0.528492473170693 0
"Tmem221" "OK" 0.33160149037658 0.435495257323367 0.00114619977551641 0.423722145119072
"Pde4b" "OK" 1.71138219835706e-27 10.80051550532 0.030674459043915 5.35890654027525e-27
"Slc27a1" "OK" 0 38.6296553805247 0.109985647967451 0
"Aar2" "OK" 0.118149509133329 1.18428814940744 0.00328669269279469 0.163759828778026
"Rufy3" "OK" 2.6723785456456e-190 29.4009210974424 0.0836493655653346 1.86015273314144e-189
"Il11" "OK" 0.00142571559374097 2.98331633158406 0.00753365498200817 0.00240335675272538
"Lig3" "OK" 0.332476393290122 0.4330853208142 0.00114528427594059 0.424659714280193
"Arid5a" "OK" 0.559601096627284 -0.149957930139048 -0.000511914434957248 0.627669949855958
"Cbx6" "OK" 9.38210436766549e-52 15.0902807868526 0.0429175373844508 3.65582041735739e-51
"Tmem190" "OK" NA NA -7.05934141287042e-05 NA
"Smg9" "OK" 0.0511216926059701 1.63407365807658 0.004543544971256 0.074561246856174
"Wiz" "OK" 6.00178681618447e-63 16.7052441206118 0.0475042808535397 2.52921434147358e-62
"Rps12-ps10" "OK" 0.627863447856503 -0.326199916865596 -0.000997687948625178 0.667902833168034
"Sord" "OK" 0 79.4205323179474 0.226104857796851 0
"Podxl" "OK" 0.000127071699698066 3.65804805930442 0.0103277935170385 0.000229650256117992
"Pgls" "OK" 2.19104838327602e-30 11.3959134768474 0.032388001015614 7.08459911675902e-30
"Clpx" "OK" 0.0279427919980106 1.91192679727934 0.00536086707354707 0.0420247856655356
"Rgs19" "OK" 4.51855386377808e-18 8.58559044021041 0.024370452061759 1.22898400674097e-17
"Apobec3" "OK" 4.24637718119763e-136 24.8021780244779 0.0705873598897068 2.49002149913697e-135
"Niban3" "OK" 0.039287192536499 1.75901838985355 0.00485090289964939 0.0580461188116878
"Blm" "OK" 0 53.4466629849522 0.15184582464384 0
"Plxna4" "OK" 2.46903361229858e-07 5.02870371048285 0.0142105957565504 5.0796292794229e-07
"Colgalt1" "OK" 0.000122268611130308 3.66791418662702 0.0103583103632319 0.000221102711380717
"Pdcd7" "OK" 0.000382290136758754 3.36530883548388 0.00949750246651211 0.000671201816960967
"Gm6734" "OK" 0.514991370458454 -0.0375866413145192 -0.000160388752465683 0.620482983589989
"Cap1" "OK" 2.70586857625666e-29 11.1748900143766 0.0317576418497168 8.65158935923056e-29
"Il3ra" "OK" 8.90827587353844e-33 11.8658119821694 0.033684738137212 2.94802844227164e-32
"Unc13a" "OK" 3.17887602126723e-07 4.98002055442068 0.014016989421978 6.5177250150917e-07
"Rasal3" "OK" 0.54192351661084 -0.105280838943692 -0.000330335226336922 0.621076826300563
"Nbeal2" "OK" 0.568690515541584 -0.173041294450235 -0.000573531119226008 0.631376952390358
"Tmem238" "OK" 0.35905892015317 0.360975395473172 0.000936570597930216 0.454942397321486
"Rabgef1" "OK" 0.10643881735734 1.24569161081969 0.00346130254873331 0.148405887561424
"Washc2" "OK" 5.9100894288673e-46 14.1821310444982 0.0403235875667253 2.20076756966424e-45
"Cr1l" "OK" 1.69985816627528e-07 5.09982278608219 0.0144453602658385 3.51883702753785e-07
"Ndufab1-ps" "OK" 0.165244179027011 0.973130679201898 0.00267856408186954 0.223683759751497
"Calca" "OK" 8.68810738738539e-40 13.1484223625264 0.0369407116240285 3.07112515148686e-39
"Or2t1" "OK" 0.662387254623392 -0.418987194898296 -0.00126588362917647 0.693872754422379
"Or2t6" "OK" 0.613772869814212 -0.289166115816328 -0.000833012987968591 0.658306781986969
"Psmd6" "OK" 1.5154111327956e-08 5.53964683817693 0.0156998420761951 3.2522777093731e-08
"Asic3" "OK" NA NA -5.91658332285262e-05 NA
"Rpl28" "OK" 1.55594616810291e-273 35.3179703839724 0.100554739641436 1.29237332664931e-272
"Oprl1" "OK" 1.39026492797557e-70 17.7231202094279 0.0486199341785001 6.14419482983132e-70
"Sft2d2" "OK" 2.49288772109023e-10 6.21955163113437 0.0176349691373078 5.66819481959657e-10
"Atxn7" "OK" 2.59444068010032e-05 4.04695228324732 0.0114421120656573 4.884942607462e-05
"Arhgef10l" "OK" 6.32099994161601e-07 4.84530079653683 0.0137080384079157 1.28087715219745e-06
"Sipa1l3" "OK" 1.64425964029308e-24 10.1507424708206 0.0288320381005335 4.94785632671722e-24
"Cbx7" "OK" 1.47255637017392e-05 4.17766942474129 0.0118095819095658 2.80626860154885e-05
"Cdk5" "OK" 4.83797116368264e-15 7.74344398957042 0.0219763132439744 1.23911652523496e-14
"Tiprl" "OK" 8.0452530260989e-07 4.79719236430753 0.0135854308710373 1.62335127856969e-06
"Timm17b" "OK" 3.99076977914464e-78 18.6745124563534 0.0531260555521203 1.8421842389714e-77
"Gpr161" "OK" 3.72781450059264e-12 6.84863819666235 0.0193952030017495 8.96035742724684e-12
"Grsf1" "OK" 6.22840767853069e-08 5.28666250983891 0.0149784318143322 1.31097994390438e-07
"Jak3" "OK" 0.0144082154116572 2.18598871690952 0.00613407895113025 0.0223222214562232
"Thoc7" "OK" 7.1851734598106e-133 24.5011216615196 0.069731623207489 4.16057734283354e-132
"Scly" "OK" 0.00212142307403898 2.85951854127429 0.00805259531567233 0.00353289952604996
"Duoxa1" "OK" 0.560157607098954 -0.15136881779419 -0.000469999581529008 0.627909685630556
"Pdgfb" "OK" 1.67259573452625e-176 28.3011488828705 0.0804750623218117 1.11479617475865e-175
"Git2" "OK" 5.18310129312489e-11 6.46151186523865 0.0183242852048746 1.20569397138305e-10
"Nptxr" "OK" 4.6953346249463e-104 21.6299393067353 0.061166805507491 2.43593258538821e-103
"Ube2s" "OK" 0 95.3199317548005 0.271395082361948 0
"Crtc3" "OK" 0.000191282605155927 3.55182775092629 0.0100319669119143 0.000342302175338026
"Rpl3" "OK" 1.92244764795508e-135 24.7413155783803 0.0704160678365391 1.12328448034773e-134
"Chchd3" "OK" 1.98118902229974e-06 4.61334603607122 0.0130606616677592 3.93079923749456e-06
"Gm11100" "OK" 0.811274185964513 -0.88260148107102 -0.00255003312698567 0.819446403406654
"Dcaf6" "OK" 0.0396669834325184 1.75456368977786 0.00491097269699663 0.0585595766377821
"Etl4" "OK" 0.000341883073310963 3.3960069848787 0.00956288993346184 0.000601838251262027
"Gm281" "OK" 0.00426510655081748 2.63032956002907 0.00686864877150933 0.00693896774253694
"Gm9800" "OK" 0.555995125218065 -0.140823029356592 -0.00045780342202821 0.626179708914318
"Syngr1" "OK" 1.69161906079249e-07 5.10074237824362 0.0144393251787333 3.50258488335937e-07
"Cyp4f17" "OK" 3.94737822600539e-05 3.94757265152136 0.0111567430447272 7.34724446748182e-05
"Cfap20dc" "OK" 5.8957854499e-42 13.5207819632468 0.0383537120841097 2.12189494686431e-41
"Plaur" "OK" 8.14768335008802e-20 9.03570163072426 0.0252011578935925 2.28421150645757e-19
"Ccdc103" "OK" 2.7850925280953e-31 11.5741791229027 0.0327986202337573 9.07694746110367e-31
"Klhl30" "OK" 0.558265154571779 -0.14657220884757 -0.00048966142049971 0.627077153940653
"Tab1" "OK" 0.00582088222955034 2.52282099705575 0.00709319113292731 0.00935789644260747
"Cyp4f16" "OK" 0.0710648578922904 1.46790615602341 0.00409275277582175 0.101475444628002
"Alox8" "OK" 0.21318612340742 0.795414811676504 0.0021029838791751 0.283322019098779
"Cr2" "OK" 0.821325262802074 -0.920427364038019 -0.00266159085323679 0.828763888204541
"Shisa7" "OK" 0 63.7209199347252 0.179351809354107 0
"Nudcd1" "OK" 4.89741975089201e-06 4.42165360487405 0.012502165150031 9.53955634403733e-06
"Fam107a" "OK" 1.79763871123636e-166 27.4739569021396 0.0780799135301666 1.16292405373137e-165
"Zfand4" "OK" 1.13545654027435e-165 27.4068767331115 0.0776415151960437 7.33757790741557e-165
"Isoc2b" "OK" 2.37620694044783e-22 9.65346097283792 0.0273949376108988 6.92191075986814e-22
"Acox2" "OK" 2.70497847644226e-49 14.7118601835558 0.0416462571100264 1.03371070339417e-48
"Rasl12" "OK" 0.145862989246171 1.05434284723117 0.00288781519312846 0.199320094733742
"Cadm4" "OK" 0 47.4398655375097 0.135111754679827 0
"Eny2" "OK" 8.08373173117674e-80 18.8815805949293 0.053723415766907 3.7662177082088e-79
"Ccdc12" "OK" 0.00331691763419287 2.71468741523304 0.00764904261324281 0.00544493373165503
"Exoc4" "OK" 1.92307918444422e-170 27.8043204858695 0.0791555897162897 1.25623077090242e-169
"Gfap" "OK" 0 108.191947950555 0.308199896485258 0
"B3gnt3" "OK" 0.310922689749989 0.493236656989766 0.00127897693738424 0.400074401318711
"Isoc2a" "OK" 0.0700660157154447 1.47529953488949 0.00411465324985311 0.100168041001827
"Fcho1" "OK" 0.388157044859774 0.284125651381121 0.000715203947550523 0.48811025588198
"Mtfmt" "OK" 0.22176684028212 0.766239716335085 0.00209585584526615 0.293903348281957
"Zfp428" "OK" 1.59457392234469e-51 15.0552451950919 0.0428115777637283 6.19734382523672e-51
"Mpc2" "OK" 1.77221851387223e-53 15.3499528887883 0.043660316682057 6.99317270592038e-53
"Kctd6" "OK" 0.159056457543564 0.998343305570446 0.00275766858967391 0.215980289061375
"Pdhb" "OK" 0.0427843436641249 1.71925094875355 0.00481378239624237 0.06290954124593
"Gm53033" "OK" 0.582680993514245 -0.208756907453792 -0.000566840342990457 0.638327570421455
"Zfp628" "OK" 0.0214304241627923 2.02506346025901 0.00567856359156742 0.0326218879745499
"Erfe" "OK" 0.295326267778595 0.537890662007001 0.00135134416014404 0.381665745892587
"Irgq" "OK" 0.0393098052633873 1.75875217861247 0.0049235955895705 0.0580702795219248
"Mfsd2a" "OK" 0 72.9628756020438 0.207748649973633 0
"Kif18b" "OK" 0 84.91721718374 0.241207164496229 0
"Mob1b" "OK" 6.04079573625053e-08 5.2922570473315 0.0149920378525467 1.27252943795035e-07
"Pxk" "OK" 8.50596632484081e-05 3.75969692074183 0.0106240272938646 0.000155184662081322
"Kansl3" "OK" 0.00475261043919799 2.59332749994435 0.007301500973002 0.00769464171305029
"Nat14" "OK" 3.873968233085e-43 13.7196115729654 0.0389945496108667 1.40885054682553e-42
"Snrnp70" "OK" 7.42880137612812e-153 26.3096879285457 0.0748755736565319 4.60289859381175e-152
"C1ql1" "OK" 0 69.0313394827792 0.196493387160527 0
"Mycl" "OK" 0 60.2471433840461 0.170906357162273 0
"Dcakd" "OK" 0 38.2004512585472 0.108769214373218 0
"Dck" "OK" 0 67.5987278570423 0.192304525376502 0
"Zfp871" "OK" 4.22076994302623e-213 31.1336586409906 0.0886281975987851 3.10941537557879e-212
"Rcc2" "OK" 0 62.579146224444 0.178224630683917 0
"Ankrd13a" "OK" 4.66745353515253e-42 13.5379570549946 0.0384907146809835 1.68115882769842e-41
"Zfp811" "OK" 0.000504082351948211 3.28823828537646 0.00926654155430259 0.000877525305778671
"Slc2a2" "OK" 0.550814278316057 -0.1277188863311 -0.000340815750481432 0.624309500415274
"Zfp799" "OK" 0.0703441376345691 1.47323279386435 0.00410821619459363 0.100533798413678
"Marchf8" "OK" 1.48831759200649e-113 22.6165824879784 0.0643330421390457 8.03789473911584e-113
"Dpy19l1" "OK" 1.70170255590304e-72 17.9690752815533 0.0511094927471403 7.60813213561902e-72
"Gm7059" "OK" 0.598547834084939 -0.249590130461851 -0.000756405025525869 0.647978553802468
"Zfp870" "OK" 0.157242179587513 1.00585700882516 0.00277796778242651 0.213677465696057
"Cyp4f14" "OK" 5.70026325425157e-304 37.248036154552 0.106004090788497 5.04333585666601e-303
"Ampd2" "OK" 0.000710647634367825 3.19029115173154 0.00900279524205676 0.00122483567157228
"Trit1" "OK" 1.59784294272941e-09 5.9212166212768 0.0167632264472172 3.53684906467047e-09
"Tusc3" "OK" 7.04399249786476e-162 27.0867962914412 0.0771088082804931 4.49406223379149e-161
"Abcc12" "OK" 4.87672448653951e-25 10.2686755122371 0.0291461740578845 1.47659789058131e-24
"Cntrob" "OK" 0 47.1857042483763 0.134242687469279 0
"1500011B03Rik" "OK" 3.80334929175555e-13 7.16806176452483 0.0203403265438929 9.37027728185858e-13
"Optc" "OK" 0.191661701900575 0.871789170067422 0.00237907924465948 0.25664382058042
"Caln1" "OK" 0.529113774788072 -0.073042308082767 -0.000273531376809536 0.620482983589989
"Bmp8b" "OK" 1.64244067439328e-55 15.6507188133081 0.0425791964776836 6.59497480136247e-55
"Dpy19l2" "OK" 0 56.0876626232353 0.158438928971124 0
"Ssc5d" "OK" 5.6844787622265e-14 7.42393662443458 0.0210151560787689 1.42558228677819e-13
"Fer1l5" "OK" 0.0662426734638823 1.50437302088088 0.00413430739458121 0.0951089025017589
"4930519G04Rik" "OK" 0.249467311728676 0.676166997467261 0.00182581403032227 0.327083794086217
"Rffl" "OK" 1.31714395427965e-27 10.8245294347952 0.0304627975345862 4.12943047260611e-27
"Pth1r" "OK" 1.13359508311083e-33 12.0371253506133 0.0340297221733924 3.79034043258011e-33
"Ntf5" "OK" 0.546682054755836 -0.117282880869022 -0.000370693349917072 0.622583771012697
"Ppie" "OK" 0.0235107058354442 1.98610729289548 0.00556810532902731 0.0356262891129151
"Alox5" "OK" 3.17752464559403e-194 29.706362140047 0.0820335829781476 2.23678402216563e-193
"Eif5a2" "OK" 0.0204763272384093 2.04400903614323 0.00573448772218382 0.0312380382322753
"Cyp4f13" "OK" 2.45679107552707e-08 5.4544096085631 0.0154407209954623 5.23711138799906e-08
"Prelp" "OK" 0 55.1881207248685 0.157065799754321 0
"Sybu" "OK" 4.72623911524575e-179 28.5075172117439 0.0811414733186189 3.17942190797878e-178
"Sbk2" "OK" 0.0919728175519703 1.32870402921094 0.00364446548727809 0.129294912687554
"Rpl22l1" "OK" 0 43.4688725524158 0.123776068556376 0
"Ilkap" "OK" 2.20807861672547e-06 4.59076907724148 0.0129904354024684 4.37039269144402e-06
"Galnt17" "OK" 0 92.1334122152967 0.262422314839478 0
"Rpp14" "OK" 0.0704145704195486 1.47271040093978 0.00410977064465833 0.100626491013653
"Abhd6" "OK" 3.23364118131365e-05 3.99507848957313 0.0112969053695584 6.05309994622796e-05
"Shf" "OK" 0.207487732980965 0.815169198991968 0.00219940600516467 0.27636828361308
"Spg21" "OK" 3.79512106610304e-10 6.15326791393966 0.0174494157412968 8.57513021057758e-10
"Iqgap1" "OK" 6.54572182343726e-290 36.369147675865 0.103546698765437 5.62857232926247e-289
"Zfp472" "OK" 0.125514026946477 1.14785590541986 0.00317705624031578 0.173421317641963
"Gnat2" "OK" 0.589511121934102 -0.226287581893262 -0.000657337101322124 0.642492850422182
"Dnase1l3" "OK" 0.323513342627102 0.457896661865273 0.00119870473899283 0.414708261440097
"Zfp952" "OK" 3.34628647311703e-11 6.52738976342387 0.0185016013531025 7.82244845917488e-11
"Prom1" "OK" 7.62915216058695e-50 14.7972552607324 0.0420583498672309 2.93038023720864e-49
"Zfp763" "OK" 0.0732281273317266 1.45216311976464 0.00404474710103107 0.104391001517284
"Flnb" "OK" 4.97098876985517e-266 34.8256772982374 0.0991247727686475 4.07824437759618e-265
"Zfp563" "OK" 0.538624722389831 -0.0969695762176736 -0.000361217881169487 0.620482983589989
"Dlgap4" "OK" 2.30876744182151e-85 19.5442471610574 0.0556005757008027 1.1085646064761e-84
"Hes6" "OK" 0 80.3808199057645 0.228668322700341 0
"Tbx20" "OK" 0.580802320504131 -0.203946433356369 -0.00062389933179493 0.637490943978293
"Or6d12" "OK" 0.623269561339908 -0.314079212450609 -0.000928130631163602 0.664975605167819
"Morc2b" "OK" 0.244212990411307 0.692814484962784 0.00184716940405457 0.320870660546967
"Trappc1" "OK" 2.87307576892515e-71 17.8115829359432 0.050671839762434 1.27755960959177e-70
"Akr1b8" "OK" 3.22616554457683e-09 5.80459099813964 0.016405042976564 7.07264203984782e-09
"Heyl" "OK" 0.09758132599316 1.29545692401501 0.00329816904668711 0.136681981114056
"Egfem1" "OK" 0.590089998420612 -0.227776491802157 -0.000701567233318252 0.642915271127226
"Lman2l" "OK" 0.00156933453093491 2.95382010815907 0.00832735956258659 0.00263610227536939
"Olfr1564" "OK" 0.0300417908894962 1.8801797695998 0.00515469315572475 0.0449717412096307
"Zfp955a" "OK" 0.00745407414549964 2.43460270730883 0.00684249989858769 0.0118755922192712
"Ebag9" "OK" 0.458612381104555 0.103930172951014 0.000210422215427984 0.567068224056732
"Or10h28" "OK" 0.00144526205781116 2.9791466381032 0.00833106845493039 0.00243494211532097
"Tbcd" "OK" 0.0400933720694027 1.74960356511154 0.0048902461412333 0.0591503410561263
"Gnaz" "OK" 0 64.807220512939 0.180727267637056 0
"Padi1" "OK" 0.405645360664797 0.238761247367856 0.00056397012484218 0.507731838740564
"Zfp955b" "OK" 3.44124541874838e-14 7.49009284778492 0.0212468607845395 8.67230362510326e-14
"Zfp81" "OK" 3.90393485023388e-07 4.9401095362021 0.0139603651538501 7.97172984634815e-07
"Rab36" "OK" 0 56.6335354443897 0.161224621976474 0
"Zfp422" "OK" 1.67348855493749e-109 22.2011604644817 0.0631730388534271 8.8889920329802e-109
"Plekho2" "OK" 4.00288187200094e-26 10.5071727646403 0.0298417216901223 1.230800935396e-25
"Zfp101" "OK" 2.01860678062811e-11 6.60270539104986 0.0186595943913117 4.74337114744914e-11
"Zfp579" "OK" 1.45829523095422e-198 30.0403726498478 0.0854690311655542 1.03911451336331e-197
"Padi2" "OK" 0 74.0087586370155 0.210415993505149 0
"Akr1b10" "OK" 1.68568262197145e-45 14.1084008504118 0.0401171821037008 6.24100218337696e-45
"Bop1" "OK" 1.19747744276641e-46 14.2937120986223 0.0406390029597438 4.48129180271427e-46
"Myl3" "FAIL" NA NA NA 1
"Gnai3" "OK" 2.77828533383937e-15 7.81362624039633 0.0221805060476092 7.15441175495316e-15
"Cnnm4" "OK" 0.326091973989401 0.450730290955022 0.00119633536125844 0.417598555309685
"Adamts10" "OK" 3.52116639522385e-16 8.06978281194745 0.0228558349071232 9.25222481691589e-16
"Gm3512" "OK" 0.0483379739420427 1.66118673987294 0.00449653064392456 0.0706839578449266
"Per2" "OK" 0.00170094384231443 2.92887722156493 0.00825277796055201 0.00284895465942216
"Sdhb" "OK" 2.32713005425603e-08 5.46403717106243 0.0154846631254414 4.96658038894018e-08
"Scx" "OK" 4.85907406878804e-28 10.9155107720902 0.0307918604176811 1.52949821882726e-27
"Hsf1" "OK" 0.261139732887378 0.639835630307746 0.00173534418069635 0.341148743405058
"Bcr" "OK" 2.60741544664162e-26 10.5475330994634 0.02996738021558 8.04603203905533e-26
"Sgip1" "OK" 3.26167593948549e-15 7.79339262345074 0.0221208429599141 8.38723308616236e-15
"Gm3636" "OK" 0.0361592405820598 1.7971079670249 0.00495216012607179 0.0536576612073993
"Kcnab3" "OK" 0.448399539840576 0.12970594398257 0.000279835620162376 0.555696463511573
"Lonp2" "OK" 3.16010897159466e-11 6.53596148612445 0.0185390020699903 7.39297560963215e-11
"Amigo1" "OK" 0.000654789906539894 3.21387212500957 0.00906259024049104 0.00113158780382407
"Gm19085" "OK" 0.774299016854767 -0.753079793125597 -0.00220270736327387 0.7865445157143
"Traf3ip1" "OK" 3.80925873771897e-134 24.6205120353956 0.0700141975695538 2.21499068805057e-133
"Rassf4" "OK" 0 98.1651580601542 0.279587547432419 0
"Cyb561d1" "OK" 3.2764231740589e-06 4.50771840775635 0.0127345757881358 6.44510431410099e-06
"Prss46" "OK" 0.58547430274112 -0.215918348353377 -0.00063226129783577 0.640037143620152
"Rnf227" "OK" 3.03447034615383e-175 28.1986839008578 0.0801913365213449 2.01357188521068e-174
"Atxn7l2" "OK" 3.53859648087961e-05 3.97367562760411 0.0111816899017994 6.60272179090211e-05
"Rad51d" "OK" 0.0544332438265669 1.60330883147798 0.00448057488785168 0.0790907758674696
"Cnnm3" "OK" 0.00074919765886693 3.17499413117405 0.00895874206653641 0.00128906277834978
"Tmie" "OK" 3.24178029998976e-114 22.6837411777276 0.0644101459784857 1.75444955425833e-113
"Gm3468" "OK" 0.603406707633195 -0.262174924527113 -0.000779892524902828 0.650901725201502
"Specc1l" "OK" 3.6966025681312e-11 6.51245564084087 0.0184664590293193 8.63353775261387e-11
"Gm44954" "OK" 0.642974374189302 -0.36642059842198 -0.00106279818937033 0.679213653268331
"Gm8206" "OK" NA NA -3.06488734631875e-05 NA
"Xrcc1" "OK" 6.60211920251119e-253 33.9476659979835 0.0966110435971547 5.29136987060943e-252
"Eepd1" "OK" 1.50080592657216e-12 6.97764863988772 0.0197129561316263 3.64822170622235e-12
"Gm3248" "OK" 0.538088842653168 -0.0956200825778459 -0.000290134018203129 0.620482983589989
"Bpgm" "OK" 1.70353638217777e-26 10.5874611540874 0.030036772921921 5.26852778648503e-26
"Myl9" "OK" 0 118.036455088105 0.336235261594462 0
"Pif1" "OK" 0 86.5909566985557 0.245431502048349 0
"Tmem72" "OK" 2.88558793624182e-12 6.88518678919734 0.0194856690757597 6.9572504222854e-12
"Asb1" "OK" 0.310370218013217 0.494801230026073 0.00132335723902305 0.399420468087027
"Sypl2" "OK" 0.80824095784855 -0.871432431285692 -0.0025200360978812 0.81670255560455
"Dgat1" "OK" 0.0162409602573117 2.1384292511865 0.00599959219381515 0.0250241669527249
"B3gntl1" "OK" 0.19437681518808 0.861879864523863 0.00235442567493762 0.259990153944691
"Cxcl12" "OK" 3.56734452382101e-11 6.51779819228799 0.018346441161938 8.33488690102854e-11
"Siah1a" "OK" 2.59644157840388e-05 4.04677175077742 0.0114438178481608 4.88820006765532e-05
"Adgrl2" "OK" 2.9602981716543e-80 18.934562044169 0.0538515442008503 1.38241712031535e-79
"Adora2a" "OK" 0.563176883244751 -0.159028736455947 -0.000489451868863497 0.629054911768401
"N4bp1" "OK" 2.29737113394499e-52 15.182836574571 0.0431740687088613 8.99463158277074e-52
"Zscan2" "OK" 0.655031458014727 -0.398940449070712 -0.00120323889234664 0.687884027794717
"Gucd1" "OK" 0.391130213672944 0.276374516884946 0.000700709319560832 0.491403955630167
"Twist2" "OK" 0.553730509028304 -0.135092193929843 -0.000415674343093329 0.625401675345456
"Zfp575" "OK" 0.0130960166562666 2.22335259903503 0.00623200151737632 0.0203767245369789
"Gm10689" "OK" 0.0501805103860876 1.64310591740522 0.00451918379719031 0.0732536421836376
"Zfp84" "OK" 0.00135069293848982 2.99982068586237 0.00845457822096189 0.0022809372049778
"Fgfr1" "OK" 0 41.9296926524938 0.119404694827243 0
"Zfp637" "OK" 0.414942831558309 0.214848211533554 0.000526298244682546 0.518004092322307
"Tgif2" "OK" 2.24180534746514e-24 10.1204474701904 0.028712758126594 6.73026359221528e-24
"Ethe1" "OK" 0.719017477825795 -0.579925224707506 -0.00173628322714163 0.739377077101058
"B3gat1" "OK" 0 95.6058706171036 0.272050605424741 0
"Fbxl6" "OK" 0.0743486307497854 1.4441483092209 0.00402725181297398 0.105862924929227
"Nle1" "OK" 4.48853073602337e-17 8.31758908822111 0.0235865087715677 1.19718473850282e-16
"Zfp30" "OK" 0.03574958901579 1.80229389826792 0.00503750460070884 0.053106529394732
"Zfp239" "OK" 8.21663917214335e-06 4.30854400475591 0.0121656525900906 1.58476298801042e-05
"Fiz1" "OK" 2.79544760466543e-10 6.20155224936185 0.0175739074173719 6.34734354215706e-10
"Myo1f" "OK" 0.581813625338283 -0.206535356786532 -0.000617566071073268 0.637941444853331
"Slc52a2" "OK" 3.47188551424114e-14 7.48892933721593 0.0212352646472283 8.74707728176135e-14
"Rab5if" "OK" 0.105495224351273 1.25084660223875 0.00347042623634845 0.147181209269237
"Hnrnpf" "OK" 0 60.505807394467 0.172343495006151 0
"Rbpms2" "OK" 1.4585138879769e-05 4.17984895893025 0.0118147977008168 2.7806820707822e-05
"Upb1" "OK" 0.159458902776315 0.996684232368563 0.00273122121653276 0.216494188070537
"Dynlt5" "OK" 2.57430959338286e-63 16.7556601861334 0.0471243985106357 1.08865308929164e-62
"Adck5" "OK" 0.00146628555841523 2.97471892987334 0.00837203761044652 0.00246828838312222
"Ckap5" "OK" 0 53.3514085043992 0.151944076049752 0
"Metrnl" "OK" 2.26423908780753e-16 8.12352167897445 0.0230547709461439 5.96776449997635e-16
"Snrpd3" "OK" 3.95847808176895e-192 29.5436804543689 0.084110725858941 2.76710189379736e-191
"Als2cl" "OK" 3.70301725867347e-248 33.6243032613661 0.0955744560776903 2.93912746269998e-247
"Pabpc4" "OK" 3.50757543787607e-39 13.0424652396283 0.0370684033247395 1.23407853953655e-38
"Lrrc75b" "OK" 3.69786245514408e-55 15.5989879368531 0.0443460663304468 1.47922693822907e-54
"Ggt1" "OK" 0.679739900289662 -0.466971596816559 -0.00139494085297964 0.707639632011336
"Zfp790" "OK" 0.798236436163726 -0.83533853279937 -0.00245783905710428 0.807678519807102
"Cald1" "OK" 0 142.721979463912 0.406543616843331 0
"Zfp524" "OK" 0.00512744962547842 2.56711366040251 0.00719688396780862 0.00827849881834332
"Zfp940" "OK" 0.220220293788333 0.77144942720984 0.00210191928197792 0.292035599618724
"Zfp414" "OK" 0.00346017999120417 2.7006525133127 0.0076072487874587 0.00567185438754374
"D830030K20Rik" "OK" 0.378919582252308 0.308319585379166 0.000772241878135348 0.477730091717307
"Zfp865" "OK" 0.218472808402904 0.777361336237177 0.00212809609063033 0.289899699960595
"Ruvbl2" "OK" 0 126.803485482485 0.361062093615349 0
"Cpsf1" "OK" 1.33543008487219e-07 5.14530534762972 0.0145681919546185 2.77686377901591e-07
"Psma5" "OK" 5.3965756066786e-08 5.31283710495892 0.0150540074167173 1.13868123830889e-07
"Ppif" "OK" 0.2410583661214 0.702902148327717 0.00191646417025203 0.317164488272718
"Pram1" "OK" 0.565176010439306 -0.164105643568981 -0.000503573556955262 0.630110680858548
"Oaz2" "OK" 4.73368180913571e-18 8.58024213776146 0.0243659750327536 1.28652647151168e-17
"Zcchc24" "OK" 9.53754920206157e-138 24.9545151637363 0.0710298971754053 5.62927487076551e-137
"Zdbf2" "OK" 0.757330160517217 -0.697740206321706 -0.00206164831651827 0.772568364165221
"Hnrnpm" "OK" 0 59.48861132385 0.169418434042429 0
"Anxa11" "OK" 1.93867898535662e-76 18.4660054595962 0.0525131585467777 8.87876605092659e-76
"Mecom" "OK" 0.404951105313984 0.240552187839131 0.000526177585788491 0.50700350303913
"Bmp8a" "OK" 0.0484483017905195 1.66008873104407 0.00431958869641182 0.0708395494991158
"Ankrd23" "OK" 0.713522760108797 -0.563705637967199 -0.00166270018464384 0.735024958461485
"Chd3" "OK" 0 58.2509210870902 0.165680038858622 0
"Tdgf1" "OK" 0.0702475722402098 1.4739496638575 0.00401816741097477 0.10040374020934
"Atp13a2" "OK" 1.74385049533746e-07 5.09498433176931 0.0144239872269738 3.60824917922113e-07
"Plac9" "OK" 0 51.6709778985506 0.144555653454715 0
"Tmem254" "OK" 0 52.1919741591568 0.14858772703409 0
"Zfp609" "OK" 6.99912796591177e-13 7.08406859803889 0.0200962263945348 1.71523775501346e-12
"Zfp420" "OK" 0.648323139645539 -0.380797222079743 -0.00116861333691055 0.683062286796628
"Gm18186" "OK" 0.734651658114352 -0.626942871242727 -0.00185820313690698 0.752581178120548
"Slc4a2" "OK" 5.52244989868946e-15 7.72660926686739 0.021926390245168 1.41302379106104e-14
"Ankrd39" "OK" 0.865941117887281 -1.10740754747312 -0.00322383632008167 0.86999004935973
"Duxbl1" "OK" 5.31528064086431e-35 12.2870574142638 0.0348305220865219 1.80262120043142e-34
"Lrrc2" "OK" 1.74692796749927e-35 12.376707138083 0.0350375962932666 5.95135954801704e-35
"Mpzl1" "OK" 0 136.763509366031 0.388717926143715 0
"Wdr73" "OK" 1.87601707921764e-06 4.62466549307971 0.013081224105664 3.72581781060731e-06
"Rtp3" "OK" 0.626182447426444 -0.321759226907327 -0.000951717504084519 0.666909108251282
"Glb1l2" "OK" 1.50876618060166e-15 7.89017907184689 0.0223587217155745 3.90362970092882e-15
"Slmap" "OK" 0.012225266281052 2.24997499645907 0.00632399100520841 0.0190794492958675
"Slc39a4" "OK" 8.17076624474705e-214 31.1863016136944 0.0876740781184748 6.03907288908434e-213
"Ggt5" "OK" 0.383976757939152 0.295052838796503 0.000744103252629203 0.483324953207599
"Hdac4" "OK" 2.56500756132449e-08 5.44674421723791 0.0154309609492904 5.46456816269426e-08
"Vps28" "OK" 6.39514333862832e-26 10.4628835372205 0.0297309426540338 1.96169174233349e-25
"Zfp27" "OK" 0.86255627467896 -1.09187635796589 -0.00318872297213334 0.866927174611903
"Tonsl" "OK" 1.60070902288578e-45 14.1120484150957 0.0397744803153929 5.92883175745236e-45
"Zfp383" "OK" 0.768066368204246 -0.732493737708758 -0.00217074559351529 0.781007115023953
"Susd2" "OK" 3.94872691492199e-09 5.77063250157025 0.0162239068721193 8.63048826440142e-09
"Nmb" "OK" 0 64.986026341517 0.184325252086337 0
"Marchf2" "OK" 9.86061110310687e-09 5.6144291411701 0.0159121287645761 2.12887762918632e-08
"Dnai4" "OK" 0 69.8019084529116 0.198704007864423 0
"Ccdc106" "OK" 0.0198206402179947 2.05746747496141 0.00577178284904982 0.0302710048480781
"Rasgef1a" "OK" 0.00928681910035486 2.35397944345863 0.00645932586269816 0.0146492608811142
"Kifc2" "OK" 0.00784950394339373 2.41583884472318 0.00678331759883001 0.0124714521720346
"Rcsd1" "OK" 5.80429715506774e-09 5.705376879639 0.0161256288615225 1.26325526771756e-08
"Zfp74" "OK" 0.0520691006456033 1.62511432418752 0.004542017612023 0.0758266255891958
"Slfn5" "OK" 7.59370310629607e-12 6.74609799770631 0.0191358747088777 1.8045918020479e-11
"Gys1" "OK" 1.06801351313105e-05 4.25017590151377 0.0120192591406168 2.04960934593325e-05
"Csgalnact2" "OK" 0.609703705832313 -0.27854687341226 -0.000878798036303007 0.655406605736762
"Cyb5d1" "OK" 0.286023983918473 0.565037926394907 0.001520210597827 0.370572599651462
"Ppfia4" "OK" 1.41228817800826e-15 7.89842147544847 0.0221285208942528 3.65873249962266e-15
"Rab11b" "OK" 3.43997124917527e-40 13.2183021615615 0.0375850636442555 1.22076368612592e-39
"Naa38" "OK" 1.11340998568755e-13 7.33442104545788 0.0208112232327156 2.77529855429838e-13
"Cabin1" "OK" 0.0231085727001961 1.99340473876185 0.00559185413029836 0.0350492965265411
"Agbl3" "OK" 3.66040024700489e-10 6.15899507114772 0.0174545496536537 8.28213163572662e-10
"Tmem88" "OK" 3.06772568457998e-09 5.81302331072213 0.01635136595187 6.73102125954097e-09
"Slfn9" "OK" 0 37.5771061433539 0.106400178582383 0
"Ppp1r16a" "OK" 1.22778092469097e-32 11.8389332970193 0.0336291734916757 4.05419281188206e-32
"Elapor1" "OK" 0.625957778104408 -0.321166201451084 -0.000948832496993108 0.666785511517953
"Mfap2" "OK" 2.4480659635928e-60 16.3427887646863 0.0464313188944887 1.01551695189351e-59
"Zfp580" "OK" 1.29778527533974e-09 5.95532402434607 0.016876359490675 2.87973032144171e-09
"Letm2" "OK" 0.00766874944236585 2.42431018576209 0.00681699188291746 0.0121928522450019
"Myo7a" "OK" 3.79281851479349e-224 31.9393861893589 0.0908136240120497 2.8787460628052e-223
"Tapt1" "OK" 0.0073531015856192 2.43953438182987 0.00686233472839719 0.0117219687792652
"Kdm6b" "OK" 1.72404520891286e-300 37.0324018895801 0.105403414797238 1.51275118987206e-299
"Mier1" "OK" 6.55098420930874e-11 6.42598341938017 0.0182249139906514 1.51763206255697e-10
"Sla2" "OK" 0.664138200322553 -0.423783655164298 -0.00119352351074395 0.69534371933533
"Ccrl2" "OK" 0.778366943616419 -0.766689559211306 -0.00219845126280611 0.790098698910789
"Angptl4" "OK" 0.108745982738393 1.23322463835153 0.00337430862651579 0.151458927575064
"Trip4" "OK" 0.124041084837928 1.15502016304585 0.00320541541848478 0.171478059148266
"Ddt" "OK" 6.78832865044022e-105 21.7189777030393 0.0617831822293768 3.54009083535959e-104
"Nsd3" "OK" 2.61091630065368e-08 5.4435866098791 0.0154231975345504 5.55974850289031e-08
"Gpt" "OK" 0.000373207605786715 3.3719369964361 0.00949921031558975 0.000655765583804947
"Ndufa10" "OK" 1.11478868006453e-25 10.4101126210698 0.029583262866542 3.40511438254945e-25
"Gstt3" "OK" 3.71644924621407e-94 20.5516906634268 0.0584647755582426 1.85452564127503e-93
"Slfn8" "OK" 0.0760618447067467 1.4320703483641 0.00394253544514543 0.108234014121103
"Kank3" "OK" 2.37807376198642e-40 13.2460450687147 0.0373786454754059 8.45417635022511e-40
"Chn1" "OK" 2.69167354413501e-55 15.6192519894395 0.0444046450057221 1.07912074185013e-54
"Mlec" "OK" 2.90433688036207e-130 24.2553329954807 0.0690393512907556 1.66890723825708e-129
"Cfap276" "OK" 5.12439091091935e-218 31.4947542758859 0.0893026532676755 3.81245389741069e-217
"Gstt1" "OK" 4.43414861825592e-66 17.1299814599191 0.0486867348168937 1.90597638511315e-65
"Gm10051" "OK" 0.716245521829176 -0.571724023663428 -0.00163812362650326 0.737240685685474
"Tmem167b" "OK" 1.24855561364316e-12 7.00346342513002 0.0198704489038941 3.04036431066451e-12
"Creg1" "OK" 6.74407443361448e-16 7.99005232895293 0.022680393537691 1.76181501595466e-15
"Ldb2" "OK" 7.66431774949411e-33 11.8783927410213 0.0336917472352009 2.53962311475343e-32
"Taf13" "OK" 0 50.1735014396712 0.14289849178469 0
"Slfn2" "OK" 5.78638028322349e-11 6.44483322009373 0.0181694006296336 1.34343166621946e-10
"Mfsd3" "OK" 0.187685663879561 0.886456977330333 0.00243748888683142 0.251768007979353
"Recql4" "OK" 0.12901016030671 1.13108261547849 0.00302158005318111 0.177884215689519
"Tmem183a" "OK" 1.78469868203737e-34 12.1887301952299 0.0346416927414656 6.02206515462562e-34
"Wdr47" "OK" 7.86070753543699e-07 4.80184017953522 0.0135918739821123 1.58629148375562e-06
"Acsl6" "OK" 0 69.8666598856887 0.198986931013473 0
"Gstt2" "OK" 5.16590147601419e-21 9.33258671801624 0.026406017250052 1.47414001170878e-20
"Tmem140" "OK" 0.16440182481933 0.976526444791881 0.00266023608200201 0.222635694490103
"Rps28" "OK" 0 109.109942291928 0.310844864827275 0
"Ret" "OK" 0.0190389054731662 2.07401615054187 0.00570827400161955 0.0291165230372121
"Mif" "OK" 3.28851684870714e-160 26.9447241407324 0.0766906992973963 2.0870056470575e-159
"Clcc1" "OK" 9.29331862957526e-08 5.21294464454159 0.0147623614839587 1.94317780288698e-07
"Derl3" "OK" 0.392468843788958 0.272890112070837 0.000677699706905335 0.492845624542329
"Or6b2b" "OK" 0.597936222470258 -0.248008855577759 -0.000744743466954318 0.647827053206416
"Ndufa7" "OK" 3.03849665401991e-167 27.5385006772278 0.0783980939970224 1.96777273442431e-166
"Gm1110" "OK" 0.0377532126266186 1.77737582702714 0.0049284460118365 0.0558759930051528
"Sema4c" "OK" 1.80145442610263e-14 7.57458015658247 0.0214234086894118 4.56279131865372e-14
"Fastk" "OK" 0.737893653048704 -0.636865135956851 -0.0018994328851592 0.755344971862299
"Smarcb1" "OK" 8.25506756387569e-10 6.02887849496996 0.0170897525930127 1.84423461394222e-09
"Lrrc14" "OK" 0.0605164097841477 1.55045302688232 0.00433124823147929 0.087387845443162
"Gm16073" "OK" 6.64610400095682e-11 6.42379053480237 0.015571692475921 1.53907532862804e-10
"Pclaf" "OK" 0 254.18883800087 0.723411808050978 0
"Cd320" "OK" 6.74101274035323e-28 10.8857258531864 0.0309210147674207 2.11929174273882e-27
"Dlg5" "OK" 3.84047668376521e-16 8.05917744529713 0.0228681237826391 1.00839051011461e-15
"Plpp5" "OK" 1.25089684721429e-11 6.673261880406 0.0189192796106753 2.95477518588806e-11
"Acad8" "OK" 0.00144614838784011 2.97895878690528 0.00839976497082981 0.00243620797574446
"Slc35d1" "OK" 7.31873907615442e-75 18.2688987725077 0.0519671294317536 3.31316582858067e-74
"Gpsm2" "OK" 0 42.1628528728662 0.119962824664421 0
"Kifc1" "OK" 0 75.7499909463635 0.215257219505462 0
"Thyn1" "OK" 8.94879397978388e-80 18.8762104565813 0.053700938537849 4.16817503331921e-79
"C030006K11Rik" "OK" 7.5509555619149e-10 6.04327266645481 0.0171237668396211 1.68923149401341e-09
"Arhgap39" "OK" 2.35761622318427e-14 7.53957011119255 0.0213803249088272 5.95891544773181e-14
"Aknad1" "OK" 0.556407296211691 -0.141866560999159 -0.0004467183599417 0.626379897397271
"Crocc" "OK" 1.92327058237172e-74 18.2160936788962 0.051674613204629 8.69784784295345e-74
"Cyren" "OK" 0.424516524670019 0.190352330563235 0.000454782265461486 0.528858279525758
"Vps26b" "OK" 0.0217702596357585 2.01848745610091 0.0056658883334562 0.0331140583318562
"Phc3" "OK" 1.75792348678178e-12 6.95539133443759 0.0197339309580733 4.26633871358401e-12
"Lrrfip2" "OK" 0.00544297695190889 2.54633860035645 0.00716886711943715 0.00877302116494049
"Bms1" "OK" 8.22164349627574e-09 5.64578119272049 0.0159961536625889 1.7816357721729e-08
"Castor2" "OK" 1.7981120593626e-08 5.50961351870074 0.0156119496812244 3.84938021105866e-08
"Mmp11" "OK" 1.80641827324172e-35 12.3740185119076 0.0351018629778551 6.15286722282314e-35
"Or9s14" "OK" 0.771223732066152 -0.74288297190036 -0.00211738197645978 0.783950052943342
"Bag4" "OK" 1.91277683362866e-23 9.90844455498593 0.0281439526513838 5.66519676241609e-23
"Or9s13" "OK" 0.775453896565062 -0.756929322619723 -0.00221723193211358 0.787496054639217
"Cops9" "OK" 3.11064363955846e-127 23.9664827979729 0.0682146822298184 1.77334197884999e-126
"Ifi30" "OK" 4.11687039725644e-108 22.0567221403271 0.0623812297667819 2.17203723472907e-107
"Rab3a" "OK" 1.24346485796856e-152 26.290129656744 0.0747462077457135 7.69660398541649e-152
"Cyb5r1" "OK" 0.000100593105912719 3.71752232652862 0.0105008580164549 0.000182803561077192
"Cabp1" "OK" 0.466180076012711 0.0848757737435364 0.000153635306426686 0.575321996031003
"Smim40" "OK" 0.238377947381216 0.711529955543467 0.00185263998302093 0.313887169945592
"Trerf1" "OK" 0.000102288062170972 3.7132975508224 0.0104885536904087 0.00018579020168299
"Wdr91" "OK" 0.00599180752518429 2.5126264487179 0.00704099798607429 0.00962239825803463
"Chchd10" "OK" 0 105.62179631615 0.300676343312453 0
"Gm867" "OK" 0 160.036360263478 0.452676390077708 0
"Vpreb3" "OK" 0 68.9450066276684 0.194973006055585 0
"Ddhd2" "OK" 5.25849686090004e-11 6.45932656959093 0.0183120215582191 1.2230748691029e-10
"Polr3a" "OK" 0.160069485356045 0.994172342151395 0.00274169638514591 0.217192462877105
"Tmub1" "OK" 0.0202166066397628 2.04929565500668 0.00575120592493543 0.0308574658131991
"Zfp248" "OK" 0.462342819130444 0.0945331653493283 0.000183348040270367 0.571211276780436
"Zfp251" "OK" 9.03165029801328e-21 9.27320606287293 0.0263260425497995 2.56914509422918e-20
"Zfp280b" "OK" 0.00299570096753366 2.74825157021429 0.00772768526462596 0.00493199003584923
"Mrps10" "OK" 8.41812384351782e-12 6.73111962013702 0.0190901846047276 1.99814199436682e-11
"Rpl8" "OK" 0 74.1752051740987 0.211290067274461 0
"Zfp9" "OK" 6.39350433455061e-06 4.36371852123123 0.0123135401723963 1.23895597739214e-05
"Pop5" "OK" 1.97226463657105e-10 6.25620707554875 0.0177196101682994 4.49802936889953e-10
"Zfp647" "OK" 0.243510947954558 0.695053305922493 0.0018883994443905 0.320041440299411
"Gm18283" "OK" 0.840007566583904 -0.994488982000488 -0.00288450921261151 0.846196158356471
"1110038F14Rik" "OK" 7.4476155634764e-05 3.79280968990389 0.0107187753371464 0.000136344470336936
"Rps24" "OK" 0 132.366033232187 0.377137742174962 0
"Agap3" "OK" 3.72487377383218e-58 16.0335540318861 0.0455858590340457 1.52001462229024e-57
"Gm2628" "OK" 0.309902866831376 0.496125691974625 0.00132345088100513 0.398904353404615
"Jund" "OK" 2.66391621905324e-123 23.5863000500221 0.0671237984379932 1.49319949806497e-122
"Bco1" "OK" 0.338087682439478 0.417687838911018 0.00108752368231046 0.431064183409872
"Prmt2" "OK" 6.2587820480453e-12 6.77410857777083 0.0192146005476322 1.49030022671728e-11
"Cyhr1" "OK" 0.186775777281186 0.88984046626245 0.00243614461973127 0.25064059510395
"Slc23a4" "OK" 0.0379099820480508 1.77547212567137 0.0048072202808131 0.0560967024727336
"Tmem276-zftraf1" "OK" 6.23177310884513e-10 6.0741637956352 0.0172194949531782 1.39827539584219e-09
"Guca1b" "OK" 0.027224900699994 1.9232409122357 0.00528151600742386 0.0410031903149358
"Tmem276" "OK" 1.40588087043222e-85 19.5695457984518 0.05566716306842 6.75758823713214e-85
"Ankrd26" "OK" 1.52433597375034e-66 17.1919934698294 0.0488813820661468 6.56471963498448e-66
"Cox5b" "OK" 4.72819710880918e-46 14.1977776789152 0.0403763092250643 1.76211500344615e-45
"Arhgap8" "OK" 0.347715477842155 0.391495579269802 0.0010088121806686 0.442246258866399
"1700001C19Rik" "OK" 0.0281998284696713 1.9079346980535 0.00530520942984327 0.0423866342479262
"Lsm1" "OK" 0.0853878036361487 1.36971588755753 0.00381729478832205 0.120529529861461
"Gbx1" "FAIL" NA NA NA 1
"Gpc1" "OK" 1.4245651183343e-13 7.30134128805881 0.020687750153189 3.53964424846033e-13
"Ncapd3" "OK" 4.96718460294183e-183 28.8266813589856 0.0819866328479532 3.38567654450517e-182
"AI661453" "OK" 0.140345122825674 1.0787700582121 0.00296136494207837 0.192440106501603
"Bloc1s6" "OK" 0.0207302456384635 2.03889516795939 0.00572292632039019 0.0316120482873122
"Ttc5" "OK" 3.18212010888114e-23 9.85745442813657 0.0279983545270006 9.39386422067315e-23
"Star" "OK" 4.13686611506319e-06 4.45797558654803 0.0125867620564465 8.09478496430784e-06
"Taf8" "OK" 0.00143393108246596 2.98155746712451 0.00840322978743564 0.0024165286748299
"Qdpr" "OK" 2.13312467397763e-15 7.84684766679323 0.022273647351947 5.50561522102421e-15
"Adipor1" "OK" 1.06398326985201e-47 14.4612821287761 0.0411245092378538 4.01922018366657e-47
"Zfp408" "OK" 0.0372692789270577 1.78329338379294 0.00498756089638676 0.0551959641712041
"Cnot4" "OK" 1.14978025988751e-07 5.1733318639429 0.0146546524820645 2.39634918137524e-07
"Ash2l" "OK" 2.52983803930013e-17 8.38529951363235 0.0238040776638958 6.77463601948488e-17
"Ccnb1ip1" "OK" 8.18977734403334e-11 6.39193871911628 0.0179001002501848 1.89048844203169e-10
"Phf21b" "OK" 4.6054299473496e-75 18.2941607908208 0.0519792679114676 2.09062890140123e-74
"Parp2" "OK" 1.7027493620937e-05 4.14450409413559 0.011714468375029 3.2343636325436e-05
"Sqor" "OK" 1.66153986934385e-17 8.43461038864148 0.0239444206668224 4.46399718692871e-17
"S100b" "OK" 0 138.068432161531 0.391156234448268 0
"Dip2a" "OK" 4.49953914897888e-06 4.43992368642609 0.0125613292110448 8.78539399609691e-06
"Actr1b" "OK" 1.42601444861118e-07 5.13297164362745 0.0145397713777136 2.96078854054794e-07
"Stxbp3" "OK" 0.000173684885178143 3.5771432944619 0.0101046367326898 0.000311459363395956
"Ccnd3" "OK" 5.15225132226557e-15 7.73544131294694 0.0219451815007547 1.31886234740563e-14
"Tep1" "OK" 0.0441050725150684 1.70491571495214 0.00476767354480267 0.0647671022556724
"Oma1" "OK" 2.35057232066796e-05 4.07000838139765 0.0114947275184069 4.43317448440293e-05
"Gm4217" "OK" 0.516730609729882 -0.0419497198596348 -0.000163269795675127 0.620482983589989
"Ndrg3" "OK" 0.0610912760475077 1.54567717608964 0.00431818842502725 0.0881756450524963
"Nup50" "OK" 2.71885056534348e-95 20.6782508188453 0.0588027542859005 1.36085784397905e-94
"Gm12715" "OK" 0.527599444617126 -0.0692368256884096 -0.0002465964497286 0.620482983589989
"Necap2" "OK" 2.34511297035081e-47 14.4067877409496 0.040967761025047 8.8365227561298e-47
"5031439G07Rik" "OK" 2.91988494877199e-223 31.8754819279743 0.0907148290578029 2.21061256041886e-222
"Slc4a4" "OK" 0 90.3687533561831 0.257399314040241 0
"Cd247" "OK" 0.0623489262756806 1.53535010558712 0.00421138080316876 0.0898543412926988
"Cacnb3" "OK" 2.83569155122719e-61 16.4736790609883 0.0468360076055571 1.18201840203463e-60
"Prkci" "OK" 1.56927237150994e-09 5.92418264692872 0.0167882456991089 3.47445989123931e-09
"Mlh1" "OK" 1.34857803720701e-05 4.1976360666352 0.0118717536378248 2.57489527066003e-05
"Szrd1" "OK" 0.445701065661417 0.136530226063899 0.00030339414248165 0.552617883775703
"Nup205" "OK" 2.05108270503263e-222 31.814326396735 0.0905315464020391 1.54895362941983e-221
"Bysl" "OK" 1.44165656838052e-08 5.5483783992551 0.0157076767222867 3.09619935777012e-08
"Ddx23" "OK" 9.59887325716634e-17 8.22698938464168 0.0233565205750299 2.54816978112363e-16
"Gm14276" "OK" 0.305720416077125 0.508017839959188 0.00133439872337052 0.393998414121816
"Klhl33" "OK" 0.201100745452023 0.83769594594247 0.00228448668373224 0.268426812207038
"Dab1" "OK" 2.96329868525741e-76 18.4430809562199 0.0524574028606755 1.35438283034214e-75
"Med20" "OK" 0.00477549654791609 2.591675074482 0.007295940626674 0.00772892191475409
"Osgep" "OK" 2.02574963550906e-08 5.48859213456161 0.0155517613430913 4.33105368056184e-08
"Fndc7" "OK" 0.00652646385245641 2.48232196344814 0.00676373073846197 0.0104531143910716
"Pcnt" "OK" 2.17872399589814e-44 13.9267486367809 0.0395472454005793 7.98939240186216e-44
"Rnd1" "OK" 1.63730622710164e-69 17.5838670496632 0.0499912185743416 7.18146782331898e-69
"Epm2aip1" "OK" 2.36574037779006e-07 5.03689341199625 0.0142642927622897 4.87045147470432e-07
"Gm20517" "OK" 0.00452780174652826 2.60994781758415 0.00722823119138651 0.00735111034659428
"Csnk1g1" "OK" 1.79847483023967e-07 5.08913790841576 0.0144017939994278 3.71956826068476e-07
"Usp49" "OK" 2.74109485339836e-26 10.5428333290729 0.0299156645982796 8.45565219774174e-26
"Kcnu1" "OK" 0.51475335154071 -0.0369896014374841 -0.000190316027068053 0.620482983589989
"Ccdc65" "OK" 0 54.4693372489842 0.155033913755163 0
"Mif-ps4" "OK" 0.748060712902887 -0.668399563269628 -0.00193185031490268 0.764235456341439
"Tomm6" "OK" 0.000378389616471086 3.36813720870969 0.00950608874945975 0.000664612124142335
"Fkbp11" "OK" 0.000628839703677224 3.22546561867303 0.00909201225233514 0.00108799154636409
"Ftl1" "OK" 0 38.0212755186175 0.107999659859109 0
"Gm21981" "OK" 0.568994179581098 -0.173814000797215 -0.000528945337781834 0.631519859012375
"Arf3" "OK" 9.51427661494877e-68 17.3520632096575 0.0493658683502189 4.12895356151023e-67
"Prickle4" "OK" 0.299960159290753 0.52451510216076 0.00138854128124291 0.387072346824823
"Dusp28" "OK" 1.46438777226633e-12 6.98110008974975 0.0197930253695488 3.5606540349771e-12
"Klhl12" "OK" 0.189820286194044 0.878558745621898 0.00241585155880516 0.254347909837884
"Frs3" "OK" 0.0169552600488917 2.12113408736106 0.00594214065259049 0.026064686876965
"Apex1" "OK" 2.60303238311818e-05 4.04617802172392 0.0113982764651471 4.89907523283629e-05
"Sec11a" "OK" 5.10536254867237e-11 6.4637978601647 0.0183338540906574 1.18791657394595e-10
"Prpf38b" "OK" 5.03561089966596e-57 15.8709454932378 0.0451351442825852 2.03692830856277e-56
"Fbxo42" "OK" 2.17932765142664e-08 5.47566746527432 0.015505760360074 4.65444146025315e-08
"Wnt10b" "FAIL" NA NA NA 1
"Gm3365" "OK" 1.38927569256494e-06 4.68654544893342 0.0132445639623734 2.77624412921884e-06
"Zfp358" "OK" 1.4033916111032e-49 14.7561943087242 0.0419509824339949 5.37902212546224e-49
"Mcoln1" "OK" 0.0238230119138404 1.98051202202422 0.00555618950935946 0.0360813578948482
"Skil" "OK" 1.02825294979803e-121 23.4311807500204 0.0666548538349103 5.71747920237356e-121
"1810058I24Rik" "OK" 6.21856218093744e-152 26.2289209039659 0.074661386437141 3.83722491636717e-151
"Pip4p1" "OK" 1.5030047611919e-06 4.67040877708754 0.0132200255282765 2.99853353982011e-06
"Slc13a4" "OK" 3.19475453484413e-08 5.40754332280434 0.0148761850802443 6.78777217179537e-08
"Cplane2" "OK" 0.111810595757139 1.21695538415853 0.00330103445624031 0.155547205396994
"Zfp568" "OK" 0.088579350960086 1.34955520250452 0.00375355816467395 0.124835535681939
"Trim26" "OK" 2.81446589072011e-09 5.82742445201682 0.0165113015009636 6.18510834793708e-09
"Fam180a" "OK" 0.651395565517735 -0.389090948574004 -0.00112519095870246 0.68518203636748
"Prkag1" "OK" 0.0296092543377625 1.88656759548374 0.00528997854184819 0.0443647211972667
"Rabif" "OK" 0.0508214101645961 1.63694089324033 0.00457415634698202 0.0741472501867913
"Gm15454" "OK" 0.0667843246064653 1.50017665316789 0.00392245569048873 0.0958256041674293
"Mtpn" "OK" 0 50.0638011507248 0.142601136270955 0
"Chrm2" "OK" 0.495126927254208 0.0122152857024575 -5.15456310385216e-05 0.60718480160424
"Pnp" "OK" 3.28089398805008e-35 12.3260078916844 0.0350037279797062 1.11540507798674e-34
"Pnpla6" "OK" 3.35766752147823e-08 5.39862559277224 0.0152898763091864 7.12635713724842e-08
"Ptn" "OK" 0 79.7944642101738 0.227175273464372 0
"Dgki" "OK" 7.70428253833843e-10 6.0400299221741 0.0170829845893264 1.72289177963661e-09
"Cldn11" "OK" 0 251.726350358964 0.707540511689558 0
"Arhgef19" "OK" 7.6784317665874e-75 18.2662802127117 0.0518504093165022 3.47512575113179e-74
"Zfp14" "OK" 0.190542844089768 0.875897629796285 0.00240309930921673 0.255259243893433
"Gatad2b" "OK" 7.80167321974398e-108 22.0277805726508 0.0626767952092361 4.10771295050055e-107
"Kmt2d" "OK" 3.14356140724265e-19 8.88684038668854 0.0252296659074276 8.72625958771495e-19
"Gm9844" "OK" 0.17170879568861 0.947434159712719 0.0025742322470768 0.231842998057957
"Zfp592" "OK" 0.00288171107130548 2.76094590661563 0.00777530625742647 0.00475082235348855
"Rnpepl1" "OK" 5.56408199229116e-17 8.29208363146326 0.0235246999479083 1.48230429341496e-16
"Pnp2" "OK" 2.06723883485935e-05 4.09983333994823 0.0115200204896235 3.91106852519669e-05
"Ybey" "OK" 0.0529550891891618 1.61685224683855 0.00451533770849715 0.0770360606734248
"Trim15" "OK" 0.495613388242984 0.0109958266368872 -5.49974064683231e-05 0.607698780190056
"Mcm3ap" "OK" 0.0204863653604779 2.04380585307215 0.00573364981023985 0.03124806966883
"Rnase10" "OK" 0.275893162008178 0.595085494806293 0.0015761188971024 0.358863914751052
"Slfn3" "OK" 0.0261494807641766 1.94066469344934 0.00539574040718487 0.0394526438445727
"Bax" "OK" 9.84511558910588e-186 29.0415221549264 0.0826770899434203 6.75901450238768e-185
"Capn10" "OK" 0.572587890499077 -0.182966608316152 -0.000606717408959196 0.633521659757117
"Dnah2" "OK" 0 45.9676229513215 0.129905686784486 0
"Lss" "OK" 5.63595064435268e-136 24.7907795734885 0.0704531875144249 3.30163171632332e-135
"Ppib" "OK" 1.77975356169523e-24 10.1430123103265 0.0288141163938664 5.35290318864142e-24
"Slc7a14" "OK" 1.53633173085982e-49 14.7500874411219 0.041302178368975 5.88731452447749e-49
"Epha2" "OK" 3.83350334097639e-17 8.33627103336688 0.0235372662730483 1.02338266234703e-16
"Trank1" "OK" 0.440290137107936 0.15023365517698 0.000326657030108276 0.546434482889441
"Alpk3" "OK" 0.8195403696569 -0.913614849821036 -0.00262609405399688 0.827009064739874
"Arhgap21" "OK" 1.2484788877513e-57 15.9582343627262 0.0453847238637067 5.07175229462596e-57
"Ubb-ps" "OK" 0 44.6075098510723 0.127040748453309 0
"Gpr35" "OK" 0.2386844303793 0.710540765492464 0.00188063343442747 0.314229589620422
"Fam131c" "OK" 0.527983667741685 -0.0702022738571041 -0.000280979725014181 0.620482983589989
"Henmt1" "OK" 0.145217031750112 1.0571698800049 0.00286029388428722 0.198592378091966
"Creb3l2" "OK" 4.79076253901445e-48 14.5160950416266 0.0412639424399981 1.81389706454105e-47
"Ppp1r11" "OK" 2.47684257226367e-24 10.1106846975109 0.0287190167959519 7.43217482739601e-24
"Rhebl1" "OK" 0.0820873472500994 1.39116732032128 0.00385503577381108 0.116249080464264
"Tmem131" "OK" 7.73908848714586e-05 3.78326932988706 0.0106925171466624 0.00014152260192958
"Dhdh" "OK" 8.36557499329436e-08 5.23241289745253 0.0148180100803334 1.75223700886585e-07
"Polr1h" "OK" 1.73579374459833e-17 8.42949545841346 0.0239325968405196 4.66071724133521e-17
"Akr1d1" "OK" 0.528392612387835 -0.0712299123949437 -0.00025125298109731 0.620482983589989
"Snx22" "OK" 2.31248254212352e-05 4.07381285515958 0.0115141990654706 4.3631609243976e-05
"Trim24" "OK" 5.9671685511901e-22 9.558614728451 0.027147329549956 1.72847737410416e-21
"Dclk3" "OK" 2.02300746923579e-30 11.4028607353948 0.0323215733692529 6.54359530685247e-30
"Polr1has" "OK" 1.23362400788898e-53 15.3734372699058 0.0436923880976351 4.8700086873115e-53
"Abcf2" "OK" 6.28203700177784e-06 4.36756268991579 0.0123545534763343 1.217486157469e-05
"Snx1" "OK" 3.25994043522798e-27 10.7411895920593 0.0305186155036426 1.01621182928204e-26
"Capn5" "OK" 6.27620453951893e-14 7.41081658241156 0.0210137161962909 1.57310395408661e-13
"Dhh" "OK" 2.86032856372288e-15 7.80995904579606 0.0220465776914777 7.3614815694616e-15
"Fnip1" "OK" 4.555225199725e-06 4.43727586768948 0.0125553473029421 8.88547061816021e-06
"Clcnkb" "FAIL" NA NA NA 1
"Lmbr1l" "OK" 4.18881513176965e-05 3.93333227548326 0.0110916455048863 7.77658139408664e-05
"Fam102b" "OK" 5.0508646282363e-116 22.8661239740997 0.0650105412634509 2.75250771965691e-115
"Lap3" "OK" 6.79745487844813e-40 13.1669676496662 0.0374321531361237 2.40610439500118e-39
"Slc27a3" "OK" 4.03018819401047e-11 6.4994694564043 0.0183896926084416 9.39925916962076e-11
"Ciao2a" "OK" 1.34928287338147e-10 6.31517463153644 0.0179097690621453 3.09482864171586e-10
"Col6a2" "OK" 2.23551113598931e-33 11.9809625263888 0.0337783531002774 7.44991515758329e-33
"Zfp57" "OK" 2.70814623824994e-120 23.2914185205003 0.0659983337278317 1.49569557693308e-119
"Stac" "OK" 0.245751826174952 0.687919220095784 0.00184998694201333 0.322728078480188
"Kdm5b" "OK" 5.4026532738397e-27 10.6944549488142 0.0303800166619864 1.68067026783062e-26
"Pex12" "OK" 0.221035142236842 0.768701920643519 0.0021031348455808 0.292998184652818
"Dapk2" "OK" 0.615437508573275 -0.293519648957617 -0.00087329895777381 0.659709468063586
"U2af2" "OK" 0 58.8793243277972 0.167711766991208 0
"Hspb7" "OK" 0.103945794542377 1.2593842123893 0.00315327028322967 0.145142940251847
"Tuba1b" "OK" 0 186.066185540309 0.530079461709714 0
"Chpf2" "OK" 0.267802568188193 0.619472494565184 0.00167340578864144 0.349170595479932
"Zbtb17" "OK" 5.00604539294733e-05 3.89029868873522 0.0109761005273441 9.25759357554368e-05
"Svopl" "OK" 0.573442511683856 -0.185145420951214 -0.000547049877180062 0.634156233893874
"Med28" "OK" 1.10178943625146e-13 7.33582616469463 0.0208191283201758 2.74709179926821e-13
"Rps23rg1" "OK" 0 52.722630746835 0.148674976729668 0
"Tuba1a" "OK" 0 105.696828437078 0.30110950773368 0
"Herc1" "OK" 3.93039469751462e-48 14.529661515587 0.0412994003085316 1.48907837731825e-47
"Zmat3" "OK" 1.93081768105477e-80 18.9570559721045 0.0539275735992008 9.02364793510035e-80
"Gosr2" "OK" 1.62997623565702e-06 4.65372264050779 0.0131763173459204 3.24682055814739e-06
"Atp6v0a4" "OK" 0.578179233232954 -0.19723769510676 -0.000603666836614627 0.636120510857762
"Tuba1c" "OK" 0 83.6686530864851 0.238181331931779 0
"Slc25a24" "OK" 0.0980597323471109 1.29268662737965 0.0035918417846264 0.137317100561177
"Spen" "OK" 1.73705576889518e-12 6.9570745458909 0.0197377519133226 4.21626137342512e-12
"Prph" "OK" 2.08503181633816e-08 5.483494027071 0.0149561669041641 4.45674316118988e-08
"Omp" "OK" NA NA -0.000128040156005071 NA
"Fam184b" "OK" 6.4141706488697e-09 5.68833575313515 0.0152378567232001 1.39430767242502e-08
"Col6a1" "OK" 2.18267623756338e-109 22.1892161923607 0.0630467058839603 1.15868010034651e-108
"Zfp566" "OK" 0.272647067787145 0.604826723176049 0.00163031682142618 0.354974170561218
"Gabbr1" "OK" 2.33435915276537e-31 11.5893112069873 0.0329370680037783 7.61345289993897e-31
"Nsf" "OK" 2.75278685094583e-21 9.39905417581629 0.0266919086767321 7.89152634573083e-21
"Zfp260" "OK" 5.18120972845562e-10 6.10372549957105 0.0173071107682752 1.16515891339267e-09
"Enkur" "OK" 0 118.3545581365 0.336993340582617 0
"Pik3ca" "OK" 4.55873574403499e-06 4.43710998267574 0.012558572288229 8.89135740696862e-06
"Dsn1" "OK" 3.92908683231206e-29 11.1417256807794 0.0316363639958997 1.25492989269864e-28
"D630045J12Rik" "OK" 0 43.9281423808442 0.124901294733246 0
"B330016D10Rik" "OK" 0.130442199932414 1.12430325055647 0.0030985244476773 0.179753257242648
"Klf7" "OK" 0 41.4671134076451 0.118011177336832 0
"Fblim1" "OK" 1.15185957969867e-56 15.8189307232971 0.0448755109609344 4.6530692824488e-56
"Smarcd3" "OK" 1.07396609653812e-05 4.24893083470271 0.0120203926019938 2.0603756458776e-05
"Troap" "OK" 0 124.347406174432 0.352868005597303 0
"Fbxl22" "OK" 9.00654763321975e-05 3.74536602989333 0.0100201174029263 0.000164052051904313
"Usp3" "OK" 9.83550351472621e-42 13.4830837574671 0.0383136088567811 3.53557066196561e-41
"Pcbp3" "OK" 3.15091496610479e-22 9.6244907458475 0.0273297344660931 9.16237541859599e-22
"Zfp382" "OK" 0.0128165284222607 2.23172631620081 0.00623300613573347 0.0199728476509569
"Vwa3b" "OK" 1.57215269094973e-125 23.8025294076912 0.0676724131452076 8.89801941641631e-125
"Zfp146" "OK" 2.27428649722822e-07 5.04443757472741 0.014245610316296 4.68591289822742e-07
"Cox7a1" "OK" 0 38.1461617854637 0.108557085636869 0
"Zc3hav1l" "OK" 9.09757265250268e-07 4.7725018319493 0.0134587298875342 1.83097779666616e-06
"Pcmtd2" "OK" 9.25246392907129e-54 15.3920588363231 0.0437761756230098 3.65821952805713e-53
"Zc3hav1" "OK" 2.5737893393144e-10 6.2145382730439 0.0175961427996125 5.84919715251645e-10
"Sox6" "OK" 0 56.1151134445146 0.159792294387459 0
"Dnajc22" "OK" 0.207705821421871 0.814407326528692 0.00213288561699028 0.276584493402449
"Rnf10" "OK" 1.17708583818857e-19 8.99537964035047 0.0255505230324393 3.28924327194077e-19
"Zfp7" "OK" 0.0492226925697213 1.65243755451878 0.0046093671997345 0.0719252249183048
"Vav3" "OK" 1.22050661129799e-20 9.2410450493407 0.0262221344739851 3.46366726844615e-20
"Gm8738" "OK" NA NA -5.73534174114329e-05 NA
"Arf2" "OK" 1.01344607524075e-07 5.19685419387146 0.0147214029687564 2.11611386071498e-07
"Commd5" "OK" 0.595994058178759 -0.242991627183576 -0.000775941768847078 0.646421294157108
"Slc19a1" "OK" 0.0587205451446611 1.56560512141717 0.00435382674106894 0.0849440666278743
"Cyth4" "OK" 0.145870498563701 1.05431003224716 0.00262400106314721 0.199320094733742
"Xab2" "OK" 0.000551336968215518 3.26292835130048 0.00920602480928684 0.000956926717888439
"Car12" "OK" 0.0231261368969938 1.99308378007401 0.00559081976587426 0.03507298923232
"Soga1" "OK" 1.02798625928929e-48 14.6212478346803 0.0415170803542983 3.90942351325588e-48
"Cnga3" "OK" 0.678144761571188 -0.462517191520718 -0.00137184145414935 0.706198638449018
"Or2h2" "OK" 0.574815447858986 -0.188647496509985 -0.000618616448667904 0.634615106359381
"Tmem82" "OK" 0.675277918267482 -0.45453450399922 -0.0013151794303019 0.703862967591232
"Polr3k" "OK" 1.64132711205456e-177 28.3829558532734 0.0807591068530855 1.0980101202918e-176
"Ppp1r12b" "OK" 2.09273425406652e-10 6.24694929714942 0.0177062250058089 4.76976392873426e-10
"Rapgef6" "OK" 2.42246793620064e-08 5.45690933217672 0.0154529845641802 5.16516524282166e-08
"Plekhm2" "OK" 0.351603561319096 0.380994779023365 0.000999251516172018 0.446750628528572
"Or10c1" "OK" 0.77397491195233 -0.752001467801508 -0.00220206478746071 0.786259536546834
"Ttc26" "OK" 1.73307934157729e-23 9.91829806879715 0.0281519540101852 5.1397221551312e-23
"Thnsl1" "OK" 0.014316645457938 2.18849876787241 0.00614938640398945 0.022193690103094
"Aph1b" "OK" 7.64767510963476e-49 14.6413706022911 0.0416317750664811 2.91270073968765e-48
"Pet100" "OK" 4.21726150365641e-55 15.5905942911921 0.0443346809012005 1.68550382815533e-54
"Cldn20" "OK" 0.633157732617952 -0.340228396903312 -0.000991657310414338 0.671759266390714
"Col18a1" "OK" 0 62.3128158661248 0.177345291024443 0
"Gm14496" "OK" 0.18905555587278 0.881381972449843 0.00239333894099371 0.253454930397966
"Arhgap1" "OK" 0.000602709799559131 3.23759461816188 0.00913928342890611 0.00104398360578146
"Gm4707" "OK" 0.810170627527967 -0.878525243059904 -0.00256912796086085 0.818469140056659
"Aph1c" "OK" 0.177885136390257 0.923454746818255 0.00253483449357987 0.239530491107728
"Ubn2" "OK" 5.01764134893792e-110 22.2552409687562 0.0633091482933136 2.66833850050031e-109
"Decr2" "OK" 0.0259931804390639 1.94324667653922 0.00545059728805794 0.0392233854815371
"Elfn2" "OK" 0 97.8832093342279 0.276554631080034 0
"Stxbp2" "OK" 0.000645448956862689 3.21799561499768 0.00907118150054145 0.00111587243509719
"Mfng" "OK" 1.81116118989364e-108 22.0938428594521 0.0612752122510087 9.56956917927116e-108
"Rab8b" "OK" 7.94712658368411e-85 19.4810637907744 0.0554023202483818 3.80673268866546e-84
"Ints3" "OK" 0.00342648805842375 2.70390556946627 0.00761484401890504 0.00561866838979651
"Btf3-ps18" "OK" 0.00090995847269538 3.11814750617835 0.00877100389296855 0.00155602467775262
"Rps27l" "OK" 0 50.6135301355087 0.144123249282335 0
"Card10" "OK" 0.277118055471407 0.591424377132744 0.00157638494943775 0.360275429172616
"Prdm2" "OK" 1.05331736649391e-25 10.4155108754883 0.0295875604168468 3.22007539767083e-25
"Gm3534" "OK" 0.392721140406307 0.272233765470653 0.000686269343593188 0.49312813852744
"Ube2t" "OK" 0 86.3291794089095 0.245195465850322 0
"Peli2" "OK" 1.18691375518401e-263 34.6682255268512 0.0986952523679021 9.69787522286838e-263
"Lactb" "OK" 1.70326440641117e-38 12.9214517231462 0.036728349837467 5.94857184042477e-38
"Pdpn" "OK" 0 83.8047296638651 0.238744102990112 0
"Nme4" "OK" 2.46761530531366e-37 12.7141377801221 0.0361070278747799 8.54527794428363e-37
"Lgr6" "OK" 0.161585568537837 0.987962248920263 0.0026711764531055 0.219134264523212
"Arpp21" "OK" 3.86863927214762e-184 28.9149879184032 0.0812244620716973 2.64388755104099e-183
"Ncapg" "OK" 0 92.0123957725435 0.261467923824162 0
"Cdc42ep1" "OK" 1.29818007110836e-231 32.4726318880108 0.0924253548333643 1.00089073487547e-230
"Lgals2" "OK" 0.0375715155178466 1.77959032316339 0.00489898730386566 0.0556253206120591
"Lrrc38" "OK" 0.530299947037463 -0.0760238721509319 -0.000296603609792105 0.620482983589989
"Fmc1" "OK" 2.36728029153495e-15 7.83376959551727 0.0222366575175982 6.10211967750848e-15
"Gga1" "OK" 3.75627832000273e-09 5.77904559636127 0.0163746012455607 8.21683037180092e-09
"Gm15697" "OK" 0.175348416253356 0.933238515739929 0.00252356346390096 0.236466195827616
"Pgap6" "OK" 0.000259916192568092 3.47032323021701 0.00978979695496466 0.000461054285961817
"Luc7l2" "OK" 1.78914880483476e-181 28.7022312115008 0.0817085246147006 1.21217517937172e-180
"Rps19" "OK" 0 57.4463635190701 0.163622061600023 0
"Coq5" "OK" 0.000195257742030361 3.54641177114881 0.0100181665665353 0.000349277203756787
"Gm10044" "OK" 0.525858105140266 -0.0648621089424436 -0.000231978474424066 0.620482983589989
"Creb1" "OK" 4.57308332218984e-58 16.0208028678846 0.0455564158705383 1.86403750863154e-57
"Dhrs3" "OK" 2.45235507999638e-213 31.1510757696183 0.0885364470193873 1.80884989124866e-212
"Adamts3" "OK" 0.324271942187336 0.455785983390802 0.00119480993042334 0.415444653928111
"Gpr158" "OK" 1.70430024929769e-05 4.14429545206262 0.0115169008906931 3.23696887294265e-05
"Sh3bp1" "OK" 2.86034042648551e-07 5.00041579556839 0.0141516685598848 5.87329742407702e-07
"Acer3" "OK" 8.50242369003107e-51 14.9441494498421 0.0424893220873659 3.29101962645016e-50
"Fcor" "OK" 4.74150070733903e-05 3.90345289325416 0.011017995662467 8.78007040799857e-05
"Vps13d" "OK" 0.0719094623115684 1.46171646057641 0.0040765464729189 0.102567874605777
"Trappc5" "OK" 0.0319891996838237 1.85233035505875 0.00519169954801573 0.0477602006033034
"Fezf2" "OK" 1.16432838514988e-97 20.9397113565778 0.0595029973863453 5.87831133526439e-97
"Fcer2a" "OK" 0.0635646890281546 1.52552028451172 0.00424380206612598 0.091504153155939
"Mrpl28" "OK" 0.00255298709766305 2.8002708683919 0.00788924861846676 0.00422625553753283
"Zfp639" "OK" 0.0477065341527599 1.66750984570797 0.00466544229472527 0.0697775717117636
"Cdc42se2" "OK" 3.20021169943769e-216 31.3633407286354 0.0892547529484046 2.37209942353802e-215
"Gm49355" "OK" 0.0473645354134696 1.6709625721025 0.0046012179964794 0.0693115011266484
"3830406C13Rik" "OK" 6.6750059189736e-21 9.30539108525822 0.0264284498488032 1.90207107406938e-20
"Klrg2" "OK" 6.39079156610288e-05 3.83062952058997 0.010647919649176 0.000117378037016985
"Dynll1" "OK" 0 111.557958380161 0.317810073865455 0
"Epn1" "OK" 6.04650993217707e-20 9.06826225706303 0.0257549985410575 1.69857521814574e-19
"Clec2l" "OK" 4.43073918766686e-25 10.2779250531062 0.0289426039065677 1.3426865614204e-24
"Ap2b1" "OK" 2.7918745035078e-75 18.3214192773908 0.0521292801326561 1.26864408141522e-74
"Npr1" "OK" 0.197380706602409 0.851014292836296 0.00220113407983629 0.263773461681243
"Hipk2" "OK" 0 53.9790318443383 0.153661033375194 0
"Nub1" "OK" 0.049404993744573 1.65065036929833 0.00461730835579663 0.0721740778709671
"Gm13341" "OK" 0.391273158129735 0.276002278415871 0.0006993214445708 0.491549330485389
"Gm13340" "OK" 1.39079332943041e-115 22.8218685807017 0.0649352677495464 7.5632506185265e-115
"Gm13339" "OK" 0.892872246948514 -1.24194865684665 -0.00360117476557429 0.895551607956306
"Arhgdig" "OK" 0 38.1226169094893 0.107496917626587 0
"Pdxp" "OK" 1.18464424409106e-70 17.7321201378912 0.0503311895182734 5.23803134777057e-70
"Lgals1" "OK" 0 175.385844564152 0.499628579757504 0
"Atf1" "OK" 0.0251992341784348 1.95656640226364 0.00548817877242032 0.038073076986989
"Rgs11" "OK" 2.82361579650101e-42 13.5748329371295 0.0384610287557343 1.01845406696736e-41
"Pofut2" "OK" 2.35707006716829e-12 6.91392814826891 0.0196143819257807 5.69514827875776e-12
"Mfn1" "OK" 2.55619913071905e-09 5.84347171412689 0.0165637128935748 5.62850288036454e-09
"Mettl21a" "OK" 0.000633000417752326 3.22357739215218 0.00909840053237982 0.00109487537518081
"Apbb1ip" "OK" 2.23340341423076e-28 10.9859166790539 0.031123655783017 7.06833214509049e-28
"Wdr86" "OK" 0.555250144640689 -0.138937280948077 -0.000425963341785308 0.625965637765134
"Ccnyl1" "OK" 3.15914070556989e-19 8.88629086766664 0.025217182870827 8.76815786480562e-19
"Crygn" "OK" 2.47735754957976e-23 9.88256692414791 0.0276777010079216 7.32413209047749e-23
"Pde8a" "OK" 0.354407875085049 0.373447046124416 0.000949220466119038 0.449997026901868
"Cox18" "OK" 1.56471977692281e-19 8.96405810820514 0.0254493387479796 4.36231499130055e-19
"Adarb1" "OK" 2.94426127014455e-18 8.63469249315883 0.0244637657786571 8.03219039674108e-18
"A130006I12Rik" "OK" 0.583717221903014 -0.211412304411771 -0.00066402844720026 0.639096881522463
"Atg13" "OK" 0.522768353225463 -0.0571028156145873 -0.000248250839160749 0.620482983589989
"Mettl7a1" "OK" 2.5253605524497e-71 17.8188013054867 0.0506226756420626 1.12349599731735e-70
"Gm3839" "OK" 0.549700005137032 -0.124903446630371 -0.000433087235995384 0.623956694089573
"Fzd5" "OK" 5.24543256602651e-19 8.82975138038435 0.0250603112461928 1.4496219933274e-18
"Gm8113" "OK" 0.152420419358409 1.02610766284619 0.0028244462494902 0.207531393255879
"Mettl7a3" "OK" 1.58063650789718e-13 7.28734302325 0.0202156528963616 3.92096046330898e-13
"Pou2f1" "OK" 7.32812462618928e-14 7.39024139034915 0.0209501406728553 1.83370749172453e-13
"Rheb" "OK" 1.82196210142025e-22 9.68064982811999 0.0275026993423409 5.31683006766922e-22
"Fam234a" "OK" 0.00127551429630811 3.01722206182613 0.00850833958860713 0.00215842467036051
"Ilf2" "OK" 3.83771200571599e-303 37.1968418814415 0.105894160686349 3.38382335081426e-302
"Mettl7a2" "OK" 0.509593268811698 -0.0240490768114866 -0.000132384704650484 0.620482983589989
"Tnfrsf1b" "OK" 0.350596431346904 0.383710724903557 0.000990997735645613 0.445596436122827
"Tsku" "OK" 4.53497023435602e-18 8.58517354594136 0.024352408563583 1.23326318758312e-17
"Slc11a2" "OK" 0.00211340374441064 2.86071956963763 0.00806234366233289 0.00352019418446545
"Lcorl" "OK" 0 104.897442243427 0.298339009176114 0
"Gm9022" "OK" 0.558246543719669 -0.146525054715526 -0.000463684765069734 0.627077153940653
"Rpl13-ps3" "OK" 0.109231657840112 1.23062455864226 0.00328469625271062 0.152076688703809
"Tbxas1" "OK" 0.0500268989988018 1.64459287101047 0.00451987220675256 0.0730471240214687
"Snapin" "OK" 2.96322621013109e-20 9.14566423434781 0.0259759047307853 8.36198715863915e-20
"Rasl2-9" "OK" 0.0176026503571213 2.10598908233276 0.0058498119839487 0.0270069905045633
"Vmn1r55" "OK" 0.00241195794217779 2.81856289788138 0.00792144252582011 0.00400049888792198
"Rcbtb1" "OK" 1.65723503185869e-14 7.58540621003617 0.0215229282880804 4.20222465439976e-14
"1110004F10Rik" "OK" 1.31209755492386e-155 26.5491887228609 0.0755780581520483 8.20299576336014e-155
"Zfp990" "OK" 0.149927117270759 1.03674602854872 0.00282576495143595 0.204445039258079
"Ntng1" "OK" 2.96173616991786e-05 4.01583884727592 0.0113406676839023 5.55795135483961e-05
"Gm13226" "OK" 0.82550693777385 -0.936557689861758 -0.00269623147559481 0.832750655034664
"Zfp268" "OK" 0.648316952480774 -0.380780546996773 -0.00108891676134852 0.683062286796628
"Gm13231" "OK" 0.55198020147849 -0.130665914948977 -0.000449446396658193 0.62470294182551
"Parp12" "OK" 7.84846488604897e-06 4.31867420281961 0.0122144198621021 1.51472351078163e-05
"Harbi1" "OK" 0.414638634945293 0.215628588105304 0.000527804437472343 0.517695954768096
"Rps17" "OK" 0 60.9764142985207 0.173682012114218 0
"Znf41-ps" "OK" 0.677262679732481 -0.460057929290264 -0.00138450240984644 0.70556502779172
"Samhd1" "OK" 0 46.342545054957 0.131946003627447 0
"Luc7l" "OK" 1.58126251037482e-129 24.1854857238883 0.0688249776357465 9.06902035263909e-129
"Kdm7a" "OK" 2.14484551181265e-49 14.7275513971521 0.0418716817478159 8.20871854171045e-49
"Letmd1" "OK" 0.0274521949835204 1.91963207194692 0.0053828894114909 0.0413351687042263
"Fam207a" "OK" 0.0890026106892331 1.34692241553689 0.0037489107448397 0.125383087756008
"PTPRG" "OK" 8.32049945430616e-195 29.7513841719676 0.0846707519690479 5.87315974387062e-194
"Zfp992" "OK" 0.402467224996233 0.246966112715644 0.000616642118025394 0.504208436451517
"Itgb2" "OK" 0.724341663192819 -0.595788280852823 -0.00169613719443414 0.744142558527129
"Vmn2r89" "OK" 0.715345994838142 -0.569070922647805 -0.00168310074972063 0.736524806664781
"Lrrc32" "OK" 0.393756071233328 0.269542628927316 0.000659526956671473 0.494208148290249
"Capns1" "OK" 0 74.4728048011611 0.212165253530178 0
"Zfp993" "OK" 0.532836724367453 -0.082402621777847 -0.000318919156789379 0.620482983589989
"Sirt4" "OK" 0.000479807349954248 3.30210695973792 0.00931725892937293 0.000836880832945905
"Slc37a3" "OK" 1.45544990927474e-05 4.18032716923454 0.011820416780011 2.77572014079669e-05
"Lyrm7" "OK" 0.295852557407656 0.536366737941817 0.00144066544857535 0.382236421521173
"A630023A22Rik" "OK" 0.659143453412722 -0.410126583182037 -0.0011311081353793 0.691397698067427
"Prmt6" "OK" 0.000554961442462443 3.26107088775901 0.00920036205591497 0.000962939730340764
"Zfp982" "OK" 0.0515833999926852 1.62969109689289 0.00454307006227988 0.0751860442920113
"Prkag2" "OK" 0 41.320691105075 0.117553242968207 0
"Gm16580" "OK" 0.616387057506431 -0.296005494949183 -0.000880388113036697 0.660305540914846
"Gnb4" "OK" 0 58.0934045759762 0.164743155359335 0
"Axin1" "OK" 0.00657852506461904 2.47948977792234 0.00697661343770307 0.0105308912542181
"Csrnp2" "OK" 0.00152837958633703 2.961971660506 0.00833086309401604 0.00256946005530897
"Pttg1ip" "OK" 4.5272374504649e-70 17.656591661934 0.0502300377752426 1.99249228830629e-69
"Zfp979" "OK" 0.326519422192364 0.449544596929697 0.00117016986511191 0.418027312466305
"Tfcp2" "OK" 0.213030260125173 0.795950993542358 0.00218151917853347 0.283156577435692
"Hint1" "OK" 1.59822119727008e-295 36.7224901957757 0.104568848459769 1.38417919335546e-294
"Ndufs5" "OK" 1.38966625816943e-29 11.2339001952249 0.0319306652883647 4.45824498643799e-29
"Anxa8" "OK" 1.76674844722344e-49 14.7406533482571 0.0368880238756559 6.76597554083085e-49
"Gpx3" "OK" 2.52343816250818e-175 28.2052147818659 0.0760088964198398 1.6750840527808e-174
"Akirin1" "OK" 1.72762967579729e-47 14.4278827500087 0.0410302708329634 6.51661191608469e-47
"Rhbdl2" "OK" 0.177589767177041 0.924589389515626 0.00253176138326491 0.239184964389107
"Sumo3" "OK" 2.46349610595019e-49 14.7181861279378 0.0418569943785629 9.42225921091228e-49
"Rasl10b" "OK" 2.6393493314983e-06 4.55339514971534 0.0128869394173662 5.20686589618677e-06
"D130007C19Rik" "OK" 1.47060294144517e-07 5.12717596894436 0.0144722802553406 3.0523128438528e-07
"Mycbp" "OK" 5.41802151231404e-253 33.9534829521208 0.0966251803939015 4.34814896735243e-252
"Gm2237" "OK" 0.00385995428731692 2.66408050228214 0.00739142753113653 0.00630311362813563
"Tbcb" "OK" 2.16197990557664e-06 4.59517029833822 0.013007215454511 4.28074442660023e-06
"Rab19" "OK" 0.410026590097903 0.227476577655322 0.000532281670586579 0.512575836312304
"Gas2l2" "OK" 2.24812638653637e-05 4.08037797732447 0.0112739342907315 4.24617341467088e-05
"Vmn2r88" "OK" 3.78054448325147e-07 4.94636817597249 0.0125408954585979 7.7258885165541e-07
"Afg3l1" "OK" 0.0225659429349954 2.00342317643859 0.00562246133376373 0.0342714600592862
"Mkrn1" "OK" 7.79271888597932e-128 24.0240705164754 0.0683550987536025 4.44815886062747e-127
"Rragc" "OK" 0.178471111980029 0.921207268899064 0.00253949224005728 0.240228585288057
"Gm45147" "OK" 0.000177629509159108 3.57126662320512 0.00952142780957756 0.000318343263907531
"Mmp28" "OK" 0.39420562513319 0.268374260362279 0.000668625337677763 0.494648034484771
"Vmn1r58" "OK" 0.00095011278234195 3.10539891856947 0.00866937810314659 0.00162222926955727
"4931414P19Rik" "OK" 0.00189670628042881 2.89484875688319 0.0081537765477628 0.00316919567260318
"Cpeb1" "OK" 3.76920094649036e-48 14.5325299333205 0.0413153422560366 1.42830795471771e-47
"Chtop" "OK" 1.07212024014963e-258 34.3377717665656 0.0977578092843643 8.67355365955204e-258
"9130008F23Rik" "OK" 0.637963015496121 -0.353019303421465 -0.00108279729663327 0.675263574166637
"Ube2g2" "OK" 3.79354727277712e-10 6.15333366573769 0.0174396788548346 8.5726473928076e-10
"Psmb5" "OK" 2.39036538009581e-15 7.83254997300764 0.0222347731267462 6.16074607244741e-15
"Pdss1" "OK" 2.5960513373452e-52 15.1748186727379 0.0430466389906994 1.01596120094847e-51
"Cenpq" "OK" 0 115.00776022396 0.327471192480458 0
"Pou3f1" "OK" 1.45968230259724e-121 23.4162504749708 0.0656864987700552 8.10640180910078e-121
"Pou6f1" "OK" 4.60710537462186e-26 10.4939026460895 0.0298042269904201 1.41562214685989e-25
"Utp11" "OK" 4.46419888450814e-05 3.91800736837171 0.0110792373025003 8.27336745728385e-05
"Psmb11" "OK" 0.781775772252206 -0.778204515045762 -0.00224390916526454 0.792979145407444
"Cdh24" "OK" 4.11192680972106e-15 7.76408222424008 0.0219083192352553 1.0548062391793e-14
"Fhl3" "OK" 8.17492179790745e-08 5.2366713657947 0.0148159471481171 1.71349626675684e-07
"Daxx" "OK" 0.00618596600932079 2.5013543508021 0.00703897721791585 0.00992890177876665
"Dennd2a" "OK" 5.65192050764549e-12 6.78884039202654 0.0192586842867337 1.34846679765358e-11
"Taf15" "OK" 6.54372753545444e-36 12.4552902087451 0.0353974828027132 2.23985849208073e-35
"Acin1" "OK" 1.57184673250174e-265 34.7926322627196 0.0990491701817585 1.28838608877947e-264
"Plekhm3" "OK" 0.0120120381807579 2.25674399032173 0.00634101218731159 0.0187645211290028
"Sf3a3" "OK" 8.49685677100866e-58 15.9822367217641 0.0454503626050409 3.45638422041774e-57
"Dbndd1" "OK" 2.71845802842544e-05 4.03600455612162 0.0113702881107464 5.11045192740869e-05
"Polr2i" "OK" 8.55761574260681e-12 6.72872828558979 0.0190853419290325 2.03071794028807e-11
"Rbl1" "OK" 2.22985401889163e-220 31.6667517678603 0.0900147775442536 1.67276122971633e-219
"Dctd" "OK" 3.06797960279434e-07 4.98688806075532 0.0140971269883125 6.29178091703614e-07
"Elf3" "OK" 0.195484607446276 0.857861012192665 0.00228688240252163 0.261394405082074
"Tapbp" "OK" 0 53.3851515968354 0.152041480422882 0
"Lrrc3" "OK" 0.094605775360576 1.31291512191528 0.00359005581497862 0.13278945792698
"Mapt" "OK" 0 173.457247264197 0.493674882591861 0
"S100a1" "OK" 0 77.8622857107851 0.221758126587374 0
"Vmn2r28" "OK" 0.036559584352847 1.79208613999286 0.00470900076456587 0.0542116281617265
"Trpm2" "OK" 0.07021655550922 1.47418008275002 0.00405072269557228 0.100375305748924
"Inpp5b" "OK" 0.38354386009484 0.296186418562958 0.000757848427441528 0.48281372094098
"S100a13" "OK" 0 62.6084876657954 0.177895342973473 0
"Adck2" "OK" 0.37627782211609 0.315271339154207 0.0008101195471783 0.474593879201489
"Vmn1r60" "OK" 0.63510722538497 -0.345410813027579 -0.00100766837213918 0.673267374073377
"Dusp27" "OK" 0.521434020883324 -0.0537529970845675 -0.000190911025211519 0.620482983589989
"Vmn1r61" "OK" 0.783500758424842 -0.784070944644644 -0.00227256141263892 0.794460965663481
"Dazap2" "OK" 9.21179732509902e-189 29.2804056496937 0.0833591208424116 6.38248483380853e-188
"Gm44821" "OK" 0.224238881934074 0.757955265092537 0.0020076680182098 0.296983238921933
"Actl6a" "OK" 5.45176936396949e-13 7.11859169518033 0.0201710604707778 1.33930836055921e-12
"Smagp" "OK" 0.535392916122528 -0.088833583073751 -0.000296379269401923 0.620482983589989
"Gm42420" "OK" 0.68210585352757 -0.47359562913843 -0.00138724037560672 0.709504872655551
"Ndufb2" "OK" 3.1591165837272e-08 5.40955277096271 0.0153300051922339 6.7128437979388e-08
"Gm5321" "OK" 0.591129979988233 -0.23045266684095 -0.000695238553794786 0.643513966899132
"Tulp2" "OK" 8.43687416114771e-34 12.0614731174555 0.033865461987526 2.82570313109213e-33
"Zbtb22" "OK" 0.228964678511821 0.742260767573716 0.00202833797684693 0.302709015709043
"Braf" "OK" 9.40711008172554e-79 18.75151829863 0.0533473801790817 4.36027041255943e-78
"Hsdl1" "OK" 3.79139991735181e-05 3.9572171345706 0.0111791086135686 7.0642074025274e-05
"Rnpep" "OK" 0.0103047418582422 2.31506301504506 0.00651007439765433 0.0161885530332851
"Bin2" "OK" 0.571912687542676 -0.181245827703116 -0.00056788405537633 0.63325579887826
"Rgl2" "OK" 0.867179443398037 -1.11315675205234 -0.00325468054033024 0.871137183385717
"Dnaaf1" "OK" 0 72.8247936467143 0.205902407787352 0
"Pdcd6ip" "OK" 2.66437971647205e-15 7.81889840531516 0.0221956235061299 6.86207041989212e-15
"Pxn" "OK" 0.000375160579788096 3.37049922905166 0.00950058650683858 0.000659068844130362
"Atf2" "OK" 1.57435976222556e-17 8.44091169969413 0.0239657383971828 4.23166334302444e-17
"Mtf1" "OK" 4.08265831384457e-05 3.93949540385254 0.0111372780187937 7.58652320669007e-05
"Taf1c" "OK" 0.143831821391049 1.06326091915943 0.00285803816605366 0.196832249926987
"Fth-ps2" "OK" 0.492700798378367 0.0182974060959732 -3.55976352633745e-05 0.604291703583252
"Mrps33" "OK" 1.20199478262883e-142 25.4018816275852 0.0723049466112537 7.22919154670699e-142
"Tmem178b" "OK" 6.61534509756661e-99 21.0759210364815 0.0598161676598122 3.35582809628948e-98
"Timm17a" "OK" 3.17012552921324e-10 6.18173096790034 0.0175276794199839 7.18814016039822e-10
"1110065P20Rik" "OK" 0.405129361309684 0.240092275168879 0.000597861519293406 0.507156321423116
"Cela1" "OK" 5.48411350949691e-07 4.87342076517904 0.0137196008882179 1.11404349727529e-06
"Cfap410" "OK" 3.12289934987877e-08 5.41161750954843 0.0153286288050654 6.63822993357225e-08
"Rps13-ps4" "OK" 0.687456857206927 -0.488654550812118 -0.00145747402920085 0.713672426994583
"Agk" "OK" 0.532398807281799 -0.0813012430717804 -0.000317100286258709 0.620482983589989
"Pfdn6" "OK" 4.82515080377047e-13 7.135404394296 0.02024526096742 1.18682402367475e-12
"S100a16" "OK" 0 46.3794246673608 0.132063011512733 0
"Yrdc" "OK" 2.44808463255251e-19 8.91459171663061 0.0253030548924521 6.80824029783363e-19
"Kcng4" "OK" 0.0894937084623666 1.3438793119168 0.00353585433723056 0.126015910753414
"Wfdc1" "OK" 0.00126215659918875 3.02041167689777 0.00847552016271411 0.00213722342234335
"Maneal" "OK" 2.70225799493392e-233 32.5915421045793 0.0926837426761887 2.09326414380096e-232
"Pfkl" "OK" 0.00133107989023872 3.00427340494074 0.00847015771506189 0.00224865789394597
"S100a2" "OK" 0.0945042778921263 1.31351771434231 0.00357282139601828 0.13265731153173
"Epha10" "OK" 0.560268588953238 -0.151650219390265 -0.000478108157105674 0.627909685630556
"S100a3" "OK" 4.9388410886133e-07 4.89405976244204 0.0137610103951761 1.0046336392244e-06
"Gm42674" "OK" 0.592761889378269 -0.23465538144421 -0.000697018776548865 0.644584735601131
"Wdr46" "OK" 0.00813949807136097 2.40259970464911 0.00674718778313298 0.0129060705165593
"Amy1" "OK" 2.15773029211812e-14 7.55111545622939 0.0213761782842947 5.45752158666479e-14
"Dennd11" "OK" 1.46910548742839e-108 22.1032954382086 0.062732048391046 7.7713613548051e-108
"Cdca8" "OK" 0 204.528049153374 0.582065892439923 0
"Lmod1" "OK" 8.90780738292451e-71 17.7481404303979 0.0504515549361625 3.94157919721511e-70
"Shisa4" "OK" 0 50.9544644511174 0.145130176248089 0
"Clasp2" "OK" 8.44835096121053e-139 25.0513035630337 0.0712971124600526 5.00605011486831e-138
"Kif1a" "OK" 1.03394724329101e-248 33.6621902127187 0.0958383628634348 8.22464248310243e-248
"Aire" "OK" 0.6815650374299 -0.472079666958 -0.00137588037388874 0.709105796666605
"B3galt4" "OK" 0.19332844330645 0.865696013760649 0.00234540772702518 0.258664571774508
"Rps18" "OK" 0 115.632963467993 0.329415037620612 0
"Grhl2" "OK" 0.33214892141313 0.433987052989679 0.00113766828550892 0.424271470812851
"Meak7" "OK" 0.188041020229326 0.885138308072748 0.00243447072326529 0.252207206221231
"S100a4" "OK" 6.77985903042338e-170 27.7590243491704 0.0775425198077428 4.42246749693211e-169
"Wfdc17" "OK" 0.586330995796202 -0.21811692784482 -0.000614356629517237 0.640527373569983
"Ssbp1" "OK" 1.89688022977209e-26 10.5773907876632 0.0300582284193404 5.86346827661526e-26
"S100a6" "OK" 0 86.5657589109092 0.246085290019961 0
"Cotl1" "OK" 8.79386939706867e-34 12.0580598115949 0.0342755589700056 2.94472261127444e-33
"9930104L06Rik" "OK" 0.0315140932404314 1.8589926057593 0.0052041115711221 0.0470781219083386
"S100a7a" "OK" 0.892527681993369 -1.24008316257741 -0.00357542762335327 0.895255759269663
"Ankrd17" "OK" 9.07917958208842e-29 11.0668950089148 0.0314529012003519 2.88402168738321e-28
"Klhl36" "OK" 0.0259277271532707 1.9443317829938 0.00544163785730202 0.0391344327972389
"Kansl1" "OK" 6.10299230170044e-16 8.00235704102112 0.022713115513105 1.5954940332183e-15
"Vps52" "OK" 0.0157360331684563 2.15105237009127 0.00604412302348288 0.0242834868893183
"Rspo1" "OK" 0.723910666895233 -0.594498618217045 -0.00170555169830618 0.743837762574372
"Usp10" "OK" 1.48846636765005e-62 16.6509787758716 0.0473562186887245 6.25356831231744e-62
"Gnl2" "OK" 1.9813582249917e-13 7.25682848820119 0.0205900941269283 4.90421483857311e-13
"Ncald" "OK" 0 139.936473242637 0.398102851895403 0
"4930529C04Rik" "OK" 0.00572178532879399 2.52885373196942 0.0071186259960219 0.00920432294112324
"Emsy" "OK" 3.95364978710608e-22 9.60112962463578 0.0272655365216518 1.1468888622224e-21
"Clec5a" "OK" 0.597068777744395 -0.245767205819757 -0.000729869754761803 0.647198028317134
"Dnali1" "OK" 0 108.305880574226 0.308356004050346 0
"Snip1" "OK" 0.000470544360486135 3.30757094263221 0.00933572356810926 0.000821279872586235
"Lor" "OK" 2.15092131830484e-18 8.67051129824307 0.0239921184878802 5.87766523453202e-18
"Meaf6" "OK" 2.94929056086089e-55 15.6134227582646 0.0443890777166495 1.18109042229816e-54
"Heatr6" "OK" 0.166015125079702 0.970032585116823 0.00267768943742094 0.224668740538618
"Rnpc3" "OK" 0.0397094203759168 1.75406808939533 0.00491112270547033 0.0586174309613906
"Zc3h12a" "OK" 0.0358902807280807 1.80050736658333 0.00503510546439841 0.0533023678812744
"Mgam" "OK" 0.569271443674706 -0.174519620233997 -0.000530291746452203 0.631711053604966
"Grik3" "OK" 0 111.309404782397 0.315895029493091 0
"H2-K1" "OK" 0 170.280856184966 0.485016447760782 0
"Crispld2" "OK" 6.88054396205688e-06 4.34763896725555 0.0122055704245439 1.33147783822413e-05
"Ftl2-ps" "OK" 0.0712782156415664 1.46633725323369 0.00395901889655211 0.101764002065704
"Csf3r" "OK" 0.526251332169439 -0.0658498903288837 -0.000215100176680642 0.620482983589989
"Cdc27" "OK" 2.57975044147214e-32 11.7764936489645 0.03346620094696 8.49205101552629e-32
"Zfp787" "OK" 4.872827512467e-07 4.89670585228097 0.013853943728564 9.91540741516538e-07
"Mrps15" "OK" 0.000194446467865341 3.54750868085927 0.0100223893435233 0.000347860471652448
"1700123O20Rik" "OK" 0.050166394329638 1.64324240887249 0.00459616418641975 0.0732389590921003
"Zdhhc7" "OK" 0.489077377156968 0.0273823767261514 -7.67997028856896e-06 0.600459668070615
"Wdr62" "OK" 1.24882313991497e-45 14.1295416474112 0.0399902150028727 4.63024010935193e-45
"Oscp1" "OK" 9.68525858935135e-196 29.8235047138115 0.0848783038837999 6.84452749722798e-195
"Slc7a8" "OK" 7.29318868713075e-59 16.1345513058262 0.0458079960677991 2.99442135154738e-58
"6430548M08Rik" "OK" 4.19568589728962e-28 10.9288405602596 0.0310058985937692 1.3218351328361e-27
"Ring1" "OK" 5.74550739908567e-09 5.707110557448 0.016171559808298 1.25076182663246e-08
"Lsm10" "OK" 3.61739319506381e-08 5.38524045367385 0.015259439746961 7.67038648704262e-08
"Atp5g3" "OK" 1.09355723436693e-182 28.7993249388843 0.081987941124061 7.44534685895461e-182
"Hnf1b" "OK" 1.19331640926119e-37 12.7708082304921 0.0358429165934746 4.14354903246541e-37
"Stk40" "OK" 1.95996069952732e-18 8.68109048239312 0.0246416715137755 5.35827486606613e-18
"Homez" "OK" 0.115061349930439 1.20004284810863 0.00333123472110158 0.159810873789495
"H2-Ke6" "OK" 1.76651189000819e-06 4.63711703919028 0.0131222237130832 3.51142875581032e-06
"Ppp1r3e" "OK" 0.157433555883881 1.00506176048142 0.00277058239629705 0.213905318439338
"Bcl2l2" "OK" 0.413497576910328 0.218556997616996 0.000536961637638041 0.516378451923789
"Galnt11" "OK" 0.0918979553627591 1.32915781087576 0.00370064965222821 0.129199734876339
"Rpn2" "OK" 3.07477182787875e-39 13.0525004317573 0.0371116740778937 1.08285964334407e-38
"Pabpn1" "OK" 2.58205861249216e-73 18.0733896803528 0.051404771191075 1.16102580709694e-72
"Eva1b" "OK" 1.61957533130048e-26 10.5921924120063 0.030039083658586 5.01057853182075e-26
"Crct1" "OK" 7.56118135518284e-32 11.6854795505317 0.00161308517937228 2.47815075866525e-31
"Sh3d21" "OK" 0.376984739746044 0.313409615964413 0.000797138600856807 0.475452279203154
"Rplp0" "OK" 0 100.525418367018 0.286376979920579 0
"Slc39a7" "OK" 0.00069774601347747 3.19558183398452 0.00901990817043531 0.00120351852037986
"1700020L13Rik" "OK" 0.607482844180426 -0.272764419815295 -0.000826841329511323 0.653579986564885
"Cibar2" "OK" 0 51.897639548743 0.147396717425292 0
"Ubp1" "OK" 3.30199868466812e-07 4.97266132699201 0.0140777355260307 6.76478708962258e-07
"Thap12" "OK" 2.53136175390322e-07 5.02392036999901 0.0142296290842367 5.20667217050704e-07
"Col11a1" "OK" 0 98.6295016595464 0.2780445461079 0
"Ddx52" "OK" 0.0202006695635903 2.04962192571003 0.00575346435059397 0.0308357480508493
"Gse1" "OK" 0.139501633919243 1.08256113073762 0.00295195549803747 0.191428950855958
"Zfp444" "OK" 0.00582478672973308 2.52258517353544 0.00709917561817726 0.00936333948031282
"Ipo9" "OK" 1.86790942248177e-135 24.7424768700131 0.0704166362029837 1.09177128129448e-134
"Cacna1c" "OK" 5.93197115468757e-21 9.31792344543422 0.0256786437262229 1.69167557862152e-20
"Alb" "OK" 0.332092731664665 0.434141813500218 0.00113562967186315 0.424229719995437
"Rxrb" "OK" 0.00456381575433573 2.60723641554171 0.00734012610007735 0.00740425263370836
"Myl4" "OK" 3.17757202200352e-23 9.85759807460016 0.0277809555374919 9.3819724235468e-23
"Thrap3" "OK" 8.65682533608482e-131 24.3051018762672 0.0691765263021355 4.98077910395266e-130
"Manbal" "OK" 0.0184644638714608 2.08654893093223 0.00585915304851187 0.0282811531242359
"Lnpk" "OK" 1.4184162723122e-31 11.631908465001 0.0330418409408042 4.63534225945372e-31
"Slc22a17" "OK" 0 61.2232450838372 0.17435476830139 0
"Clip3" "OK" 0 77.5891434577058 0.220894423063041 0
"Map7d1" "OK" 1.24701837877171e-58 16.1013983636672 0.0457982516725003 5.10836012674776e-58
"Wnt11" "OK" 2.06556655488969e-05 4.10002062970353 0.00912809822501156 3.90831436725065e-05
"Ildr2" "OK" 7.88097708668012e-226 32.0603259727942 0.0903948420625762 6.00437971454155e-225
"Itgb3" "OK" 4.33706540303481e-06 4.44783204934992 0.0124025586944759 8.47457978341185e-06
"Efs" "OK" 1.29065230564142e-221 31.756515306471 0.0902978793515628 9.73056953405265e-221
"Flg" "OK" 0.0837677629409414 1.3801660453859 0.0037468700182382 0.1184429575653
"Col11a2" "OK" 0 60.8285543544859 0.171566442667293 0
"Gins2" "OK" 0 49.8057273550622 0.141585754284744 0
"Tnip1" "OK" 0.0401989450342953 1.74838207271044 0.00489235212276804 0.0593012471535754
"Cmtm5" "OK" 0 83.5298146783911 0.23789079792294 0
"Tpm1" "OK" 0 158.03355065621 0.450223323769349 0
"Gcn1" "OK" 3.16407117912032e-10 6.18203267334737 0.0175273957944746 7.17531357104443e-10
"Nucb1" "OK" 5.84612902244897e-246 33.4735587673988 0.0953135275595727 4.62387303795712e-245
"1190005I06Rik" "OK" 0.278924299220321 0.586040054335476 0.00157618229228604 0.36232990189793
"Tchh" "OK" 0.000741959108984319 3.17781026965605 0.00886443637121152 0.00127782633187576
"Emc8" "OK" 5.87871516947831e-25 10.2506303083035 0.0291243127385283 1.77879178698934e-24
"Olfm3" "OK" 0.642712807919627 -0.365719512909171 -0.0010546474716795 0.679016826863811
"Ambra1" "OK" 0.0467389985537428 1.67732985759748 0.00469077954199456 0.0684567219748846
"Tada1" "OK" 0.393772917090258 0.269498840744004 0.000672338087539589 0.494208148290249
"Trappc3" "OK" 0.0114845707859139 2.2739475283293 0.00639395611762405 0.0179685348573994
"Cox4i1" "OK" 2.29878217769748e-219 31.593065071826 0.0899545944717464 1.71875391571093e-218
"Col8a2" "OK" 1.29032578873191e-66 17.2016525915937 0.048759752735393 5.55958227758948e-66
"Sned1" "OK" 4.32205231308696e-13 7.15053387611402 0.0202003574946377 1.06380365742406e-12
"Adprs" "OK" 0.156811502539723 1.00764898236663 0.00278267195420623 0.213124307932188
"S100a11" "OK" 0 160.073044830708 0.456081149108902 0
"S100a10" "OK" 0 59.9023772154768 0.17058838537653 0
"Tekt2" "OK" 0.144205283210184 1.06161485653616 0.00287815697914737 0.197298450322969
"Irf8" "OK" 0.0728156378300105 1.45513722433936 0.00401332654313985 0.10383577839882
"Sgms2" "OK" 1.05373428432604e-30 11.4594921664628 0.0325281319796441 3.41942648288397e-30
"Tbl1xr1" "OK" 1.8978588427638e-05 4.11957505711349 0.0116528603486325 3.59664576365433e-05
"Albfm1" "OK" 0.649257958069148 -0.383317879572887 -0.00110627699404533 0.683607048507609
"Ppp1r15a" "OK" 6.68856098118884e-43 13.679957305215 0.0388839050554099 2.42608193628371e-42
"Ago3" "OK" 5.18352345881433e-178 28.4234858257381 0.0808656437962232 3.47280678946324e-177
"Myh7" "OK" 5.6703757967433e-05 3.85995584394363 0.010531711211572 0.000104475921555145
"Rab35" "OK" 0.0143307655835874 2.18811081705493 0.00614933389101473 0.0222136712485545
"Alkbh6" "OK" 0.0185516989480297 2.08462450977369 0.00584457468826864 0.0284003065575053
"Slit2" "OK" 1.48639909632511e-61 16.5127000493111 0.0469323011367093 6.2030097779357e-61
"Pogk" "OK" 0 37.8667040264061 0.107764791235498 0
"Ago1" "OK" 3.83657588644325e-53 15.299766420511 0.0435007278526061 1.50830664723185e-52
"Foxf1" "OK" 0.644260773699844 -0.369871211450541 -0.0010822673579527 0.680148994529357
"Uvrag" "OK" 0.000521140900580712 3.27885769633552 0.00924878590143172 0.000906085359269943
"Mthfsd" "OK" 9.7669990498831e-10 6.00163537291162 0.0170073737611334 2.17662138352068e-09
"Mterf4" "OK" 2.08102495090368e-23 9.90001683171609 0.0280991683195656 6.15946529007225e-23
"Pask" "OK" 0 42.3740754519663 0.120419767144343 0
"Zfp667" "OK" 3.76008902852626e-07 4.94742469921181 0.0139883804440387 7.6849560498098e-07
"Ago4" "OK" 7.3046706071127e-13 7.07814823305511 0.0200404119448013 1.78962942565192e-12
"Hoxd11" "OK" 0.668985767144046 -0.437114288125585 -0.00126402619445568 0.698999890655487
"Zfp583" "OK" 0.11687133734871 1.19077309265248 0.00330042585524184 0.162125183906453
"Bmp4" "OK" 3.52438340554447e-289 36.3228645319664 0.102215080588197 3.02768186990348e-288
"Gm3854" "OK" 0.00384983510944351 2.66496340001133 0.00748103421861659 0.00628829627966931
"Dgat2" "OK" 0 39.7224628235303 0.11271409719729 0
"Icosl" "OK" 0.000151125511555519 3.61336305565633 0.0101869857927804 0.000271896367430779
"Ythdf3" "OK" 0.000856559325362109 3.13592695694924 0.0088490341188969 0.00146749304826395
"Foxc2" "OK" 2.99067169706514e-07 4.99181854942915 0.013842632487711 6.136027448031e-07
"Clspn" "OK" 0 104.957755717833 0.298246653638192 0
"Foxl1" "OK" NA NA -8.67326249843899e-05 NA
"Gja3" "OK" 0.515494302503198 -0.0388482260630702 -0.000193821771101812 0.620482983589989
"Gjb2" "OK" 0.00337434347718551 2.70899739544085 0.00729156795270567 0.00553718750974828
"Gjb6" "OK" 8.44143367074355e-18 8.51345318552655 0.0233674178995586 2.28219646979105e-17
"Gatd3a" "OK" 1.87936464646703e-210 30.9373557617883 0.0880800755986737 1.376091379476e-209
"Mogat2" "OK" 6.14958219913278e-23 9.7910665120411 0.0275123511976365 1.80860044178177e-22
"Src" "OK" 1.76627465847461e-38 12.9186566767734 0.0367219732050013 6.16743882971721e-38
"Cryl1" "OK" 1.72015988726613e-13 7.27593391758054 0.0206046203339823 4.26472057764648e-13
"Fbxo31" "OK" 1.1493014245355e-07 5.17340965933486 0.0146452153445335 2.39562783363451e-07
"Syne4" "OK" 0.104765299705945 1.254857211342 0.00345313339280162 0.146241987192004
"Pwp2" "OK" 0.296902260758249 0.533330928638919 0.00142863873713981 0.383455377776431
"Sort1" "OK" 6.41835154086518e-34 12.0839710893541 0.0343480468772793 2.1532495717672e-33
"5730409E04Rik" "OK" 8.1725056094974e-07 4.79404680607435 0.0135707672733685 1.64829091234572e-06
"Fam78b" "OK" 0.174798989259446 0.935369366059543 0.00256625506651791 0.23576049597547
"Gm12933" "OK" 0.552249627436732 -0.131347086046343 -0.000416602671527567 0.624725820628467
"Psmb2" "OK" 4.82616776515909e-49 14.6726345211714 0.0417320308327617 1.84237525366659e-48
"Gm12230" "OK" 4.8296666554123e-29 11.1233341737631 0.025278591610431 1.53957353344289e-28
"Trappc10" "OK" 1.84839495255829e-19 8.94567632023774 0.0254045850923665 5.14840748437107e-19
"Map1lc3b" "OK" 0 72.4078140627562 0.206261922621516 0
"Ppp1r7" "OK" 5.35406281093102e-21 9.32879508747408 0.0264924525134369 1.52759215419687e-20
"Smim12" "OK" 0.431135725834656 0.1734834295896 0.000408696489164213 0.536363986461931
"Gja4" "OK" 4.14027672730756e-191 29.4642063130551 0.0787157755716354 2.88747506380116e-190
"Rnase4" "OK" 0 95.8748305260505 0.272890927878397 0
"Gjb3" "OK" 0.553668229533039 -0.134934653032675 -0.000413965463033427 0.625393195747032
"Ang" "OK" 7.20364951502159e-188 29.210162132735 0.0829350663920646 4.97965032924645e-187
"Zfp78" "OK" 0.818159465973811 -0.908373222944573 -0.00266407960264869 0.825800257318047
"Gjb4" "OK" 2.84235148093427e-13 7.20783841355685 0.0180591370353048 7.01992362881537e-13
"Jph3" "OK" 8.0434453375267e-85 19.4804469978699 0.0548372653461665 3.85184783489041e-84
"Gjb5" "OK" 1.68401049677989e-09 5.91257417113549 0.0161440035139209 3.72529788655231e-09
"Rnase6" "OK" 0.526729468503169 -0.067051049486682 -0.000240532352148712 0.620482983589989
"Mettl2" "OK" 9.4152633388341e-05 3.7342100809116 0.0105128814938227 0.000171358362410625
"CK137956" "OK" 0.00065760722708379 3.21263909477839 0.00892308900030235 0.0011363478067626
"Agpat3" "OK" 4.32906220307162e-86 19.6294888836452 0.0558561495386305 2.08694561173183e-85
"Rnase1" "OK" 7.45038310861607e-13 7.07540988882859 0.0197340629362902 1.82409067725735e-12
"Sdhaf1" "OK" 0.000136286305572478 3.64006180137092 0.0102862915637365 0.000245860222816358
"Csmd2" "OK" 6.91293349644263e-83 19.2510769967573 0.0547061688197059 3.27398416891349e-82
"Nav1" "OK" 0 113.157406389079 0.321994775785101 0
"Ang2" "OK" 2.00226593347191e-12 6.93702140024948 0.018232503487408 4.85085876956167e-12
"Lrfn3" "OK" 0.0472125391933562 1.67250349943779 0.0046731407723076 0.0691166452997717
"Klhdc4" "OK" 0.00738808469339165 2.43781902694037 0.00685230724895109 0.0117746172742628
"Gm10340" "OK" 0.556481024126164 -0.14205324107493 -0.000436757578672329 0.626379897397271
"Tyrobp" "OK" 0.692376513930136 -0.502597948190349 -0.00137693831594474 0.717541553739379
"Synrg" "OK" 8.14626618577771e-30 11.2809775693944 0.0320415071123308 2.6194897271887e-29
"Hcst" "OK" 3.21247339546128e-08 5.40655231282059 0.0148590454539619 6.82381220603514e-08
"Hoxd4" "OK" 2.11981244080111e-40 13.2546727061526 0.0288935788454066 7.54347293848958e-40
"Map6" "OK" 5.4931077896603e-27 10.6929154933343 0.0303634950404658 1.70851460443872e-26
"Blcap" "OK" 0.293858103547471 0.542148503930935 0.0014585488264789 0.379904370097293
"Slc7a5" "OK" 2.27177277005574e-201 30.2545655414848 0.086038180880076 1.632294057593e-200
"Zscan20" "OK" 0.268906142702105 0.616124602830273 0.00166288830825101 0.350533509290069
"Rassf6" "OK" 0.956594890904591 -1.71246929633446 -0.00488069774461732 0.957072127823556
"Mtx2" "OK" 0.314844426072416 0.482164839320165 0.00128807262218509 0.404687868265279
"Zfp28" "OK" 0.000206934869650277 3.5310779639106 0.00988198726528175 0.000369323391903277
"Psrc1" "OK" 0 52.8750927668289 0.150529072746176 0
"Car5a" "OK" 0.17467594199492 0.935847164271822 0.00251651103032725 0.235612142370997
"Nnat" "OK" 0 114.154926976383 0.323240142682356 0
"Phc2" "OK" 1.33543650195617e-25 10.3929066172014 0.029517139118161 4.07287823991329e-25
"Banp" "OK" 1.10527599345665e-28 11.0492494643929 0.031387504365048 3.50723038078394e-28
"Rrp1" "OK" 8.25129094667398e-11 6.39079470538708 0.0181263868749885 1.90444437719333e-10
"Mdk" "OK" 0 64.3003080360247 0.183090125755324 0
"Cxcl5" "OK" 1.14921340515772e-188 29.272859676819 0.0817453521152977 7.95938325007355e-188
"Plekha4" "OK" 4.13542858757981e-10 6.13964025313955 0.0173725323765464 9.3265387709537e-10
"Bicdl1" "OK" 3.59452206139903e-11 6.51665933378046 0.018464087962889 8.39729856150545e-11
"Celsr2" "OK" 1.19759356984418e-164 27.3208973279991 0.0777598976677739 7.70876117764538e-164
"Dusp14" "OK" 3.27986137411198e-204 30.4697492830239 0.0867210299097663 2.37362541865866e-203
"Csrp1" "OK" 6.77310313772769e-176 28.2517494722954 0.0804175070496006 4.50267913564814e-175
"Cstb" "OK" 0 44.5294480255705 0.126757111374438 0
"Pf4" "OK" 0.565168296993754 -0.164086046750354 -0.0004871111927329 0.630110680858548
"Pdxk" "OK" 0.000234502710119207 3.49786104622794 0.00987611936098281 0.000417098613912835
"Phlda3" "OK" 0 49.243969527044 0.140239121146825 0
"Sema6d" "OK" 0 47.1486437238267 0.134264642966139 0
"Uck2" "OK" 0 46.2615633919226 0.131590681073928 0
"A3galt2" "OK" 0.000302799745640366 3.42909411319561 0.00929067315525516 0.000534810902149228
"5730480H06Rik" "OK" 9.82183772881519e-10 6.00072639259914 0.0170006627750114 2.18830205119597e-09
"Zfp362" "OK" 8.86718752521122e-14 7.36485181733175 0.0208966322633314 2.21606019997975e-13
"Smim17" "OK" 0.40367717819962 0.243840494819289 0.000550265728167148 0.505618972194653
"Ilvbl" "OK" 1.61116556693407e-07 5.10995643100371 0.0144713850857739 3.33944962305845e-07
"Anxa6" "OK" 1.5455755123679e-29 11.2245042687699 0.031897187850864 4.95402103049693e-29
"Trim62" "OK" 2.84252168282333e-38 12.8819901667122 0.0365653327620571 9.91203126995331e-38
"Sars" "OK" 1.12959299279852e-88 19.9294751759476 0.0566999410132615 5.50878787544461e-88
"Nfkbid" "OK" 0.732404057070622 -0.620100100752446 -0.00180920985301788 0.750704800162852
"Inpp4a" "OK" 4.95952981024754e-05 3.89256332704333 0.0110013115191801 9.17627406921147e-05
"Azin2" "OK" 7.59339639997366e-16 7.97541639733111 0.0226270464863726 1.97967949766177e-15
"Cxcl1" "OK" 1.16945174020623e-06 4.72169229767538 0.0125913302602678 2.34344781380951e-06
"Cxcl2" "OK" 0.0706250509183081 1.47115167834673 0.00392198750698565 0.100895325631197
"Or6z3" "OK" 0.000868625662161486 3.13182205742126 0.00878579148988667 0.00148760077581864
"Kmt2c" "OK" 2.56951336407422e-200 30.1743691026397 0.0858852137500141 1.84036296461014e-199
"Hsd17b14" "OK" 0.237388902072889 0.714726913401827 0.00190054891660413 0.312678413012739
"Gon4l" "OK" 0.0045603512056583 2.6074964205018 0.00733190258577107 0.00739929691755903
"Ak2" "OK" 2.74259777561775e-189 29.3217069978595 0.0834636411826963 1.90169601429599e-188
"Or6z5" "OK" 0.68014141040827 -0.468094266563531 -0.00141100026148913 0.707991943967868
"Serpinh1" "OK" 0 120.344127775325 0.342876633374659 0
"Msto1" "OK" 0.229325034773945 0.741071531936957 0.00202243946072317 0.303163228055001
```
