## Supplemental Data 2 for "Direct lineage conversion of postnatal mouse cortical astrocytes to oligodendrocyte lineage cells" (part 2 of 2)

```
"Zfp469" "OK" 5.67976392124012e-06 4.38953120388071 0.0123510803105868 1.10289466395334e-05
"Zfpm1" "OK" 0.161973765528364 0.986378256150308 0.00271336778391339 0.21959471899808
"Rnf19b" "OK" 5.34321669070486e-06 4.40279662437671 0.0124528983948677 1.03843779531099e-05
"Aplp1" "OK" 0 102.658559640398 0.284254259230512 0
"Zc3h18" "OK" 7.39485568973928e-20 9.04629825251893 0.0256851548002108 2.0747668326458e-19
"Dap3" "OK" 1.84663104499347e-31 11.6093701027064 0.0329949209597206 6.02927708594196e-31
"Tada2a" "OK" 0.351078032314453 0.382411630836246 0.00100235558541953 0.446114292117964
"Syde1" "OK" 1.69122669366471e-23 9.92073815183047 0.0281775117097414 5.01807506065336e-23
"Brd2" "OK" 7.80390828943083e-111 22.3385350851357 0.0635775432539717 4.16477648480003e-110
"Gm47476" "OK" 0.696982295584404 -0.515740865457657 -0.00153484620615295 0.72151231925423
"Casp14" "OK" 0.523441503951148 -0.0587929898441469 -0.000196612084153257 0.620482983589989
"Ccdc69" "OK" 0.00982789229807756 2.33285447186734 0.00652495519514172 0.0154677038793165
"Or6z1" "OK" 0.171727466399071 0.94736085128629 0.00253646488813313 0.231842998057957
"Gm2a" "OK" 1.81235832179895e-290 36.4044136427933 0.103668962609717 1.55916374404906e-289
"Atp5pb-ps" "OK" 0.55931789771734 -0.149240067674476 -0.000471186301547278 0.627494327194199
"Mthfd2l" "OK" 0.00038789037417075 3.3612944499544 0.00948948526824098 0.000680637114855907
"2810408A11Rik" "OK" 0.69726362042575 -0.516546516524 -0.00154637049710404 0.72173602598293
"Gdpd5" "OK" 0.0741789046388283 1.44535637902395 0.00402804511702856 0.105679615583409
"Slc1a6" "OK" 0.671818103542883 -0.444939061746753 -0.00133307473662181 0.701147504963889
"Anp32b-ps1" "OK" 0.582100543162716 -0.207270113009179 -0.000626048430069413 0.638140290557097
"Efcab7" "OK" 0.0661061860557287 1.50543462737061 0.00419915797789508 0.0949355945353157
"Pgm1" "OK" 2.84581797366543e-31 11.5723290050938 0.0328892459658974 9.27318443883144e-31
"Fbxl2" "OK" 6.66914015642419e-10 6.06326839561925 0.0171327733404846 1.4943676062483e-09
"Cyba" "OK" 1.84440439584931e-21 9.44110151006749 0.0268000236866951 5.29921282086664e-21
"Ereg" "OK" 1.88944766266562e-08 5.50088504726716 0.015097598156007 4.04299239637839e-08
"Tmem51" "OK" 0.672992874989437 -0.448192534637093 -0.00135652466331052 0.702089382156196
"Xrcc2" "OK" 6.26326905381338e-176 28.2545158704853 0.080237171386343 4.16528161946491e-175
"Or7a36" "OK" 0.649380326397409 -0.383648015246825 -0.00114196939805202 0.683659910822844
"Kazn" "OK" 5.19366082790305e-276 35.4789339284218 0.101006137700324 4.34184271805568e-275
"Areg" "OK" 0.0052091067974793 2.56163035649824 0.00632148249331734 0.00840657802107509
"Or7a41" "OK" 0.013085302157127 2.22367075397232 0.00622902344565383 0.0203635642898763
"Mvd" "OK" 1.46327121476883e-12 6.98120723401372 0.0197791768285329 3.55841850651611e-12
"2610008E11Rik" "OK" 9.70903506345913e-11 6.36587407292333 0.0180365839325732 2.23632432185265e-10
"Btc" "OK" 0.239030421508032 0.709424895653917 0.00192146795464791 0.314656850543247
"Parm1" "OK" 8.90596851191862e-16 7.95570150081815 0.0224397672689829 2.31953572397719e-15
"Susd5" "OK" 0 39.8034695964784 0.112081956023256 0
"Slc36a2" "OK" 0.106737067479459 1.24406909290721 0.00336327049584531 0.148787251385292
"Snai3" "FAIL" NA NA NA 1
"Rnf166" "OK" 0.061258168208736 1.54429725853042 0.00431310607683018 0.0883741250099493
"Kcnip4" "OK" 2.48239953173865e-28 10.9763690906668 0.0308198433794763 7.84810459771428e-28
"Vmn2r82" "OK" 0.505759493108774 -0.0144374098110488 -0.000114376822757884 0.617998313663277
"Bcat2" "OK" 0.00050701318877027 3.28660590033545 0.00927085370055246 0.000882201970897003
"Ctu2" "OK" 0.270858021613984 0.610220059875974 0.00164909338639276 0.352874002606525
"Rab12" "OK" 1.8192017406493e-10 6.26880031684061 0.0177796507231533 4.15840580255564e-10
"Crtap" "OK" 4.12735972731724e-109 22.1605441832532 0.0630523414086199 2.18908950097998e-108
"Plpp2" "OK" 0.000139133052254306 3.63473537853878 0.010245103513404 0.000250820261699756
"Fndc1" "OK" 0 45.3430112947898 0.12892976974727 0
"Slc36a1" "OK" 0.129915016825799 1.126792945985 0.00312100747528267 0.179063469926602
"Glb1" "OK" 2.23627112721378e-12 6.9213833878582 0.0196307587700426 5.40906694922025e-12
"Vmn2r124" "OK" 0.780695403050473 -0.774543940693245 -0.00226552668571675 0.792105870462533
"Adgre1" "OK" 0.521105389228018 -0.0529280669457908 -0.000230949676885668 0.620482983589989
"Tstd3" "OK" 5.6822115166729e-11 6.44758794466403 0.0182607439048697 1.31958615111206e-10
"S1pr1" "OK" 0 45.1715485046327 0.128633341939319 0
"Dph5" "OK" 0.00891507587610072 2.36912654400194 0.00665934631183362 0.0140752453190817
"Rad23b" "OK" 4.55092066417157e-43 13.7079293620768 0.0389804438970826 1.65437194496743e-42
"Acaca" "OK" 1.36740887608954e-15 7.902446479443 0.0224164117592702 3.54297484991963e-15
"Fgf21" "OK" 0.521384159265089 -0.0536278322685042 -0.000204125825047974 0.620482983589989
"Piezo1" "OK" 0.006413216188985 2.48855242889576 0.00697572982341058 0.010276290748845
"Mier2" "OK" 0.474175696758851 0.064777201961521 9.87002647419003e-05 0.58407132674541
"Klf4" "OK" 1.96315857212956e-87 19.7860503615261 0.0562034731601582 9.51989496732036e-87
"Cstad" "OK" 5.04138829945287e-05 3.88859124027848 0.0109378215812638 9.32104255447909e-05
"Zim1" "OK" 0.149539163609593 1.03841190970505 0.00283733448091805 0.203993074143266
"Vmn2r120" "OK" 0.452709013490856 0.11881991952686 0.000252281542444704 0.560498352620144
"Pnisr" "OK" 0 41.2768283402704 0.117535181528691 0
"Hnf4g" "OK" 0.718674215260055 -0.57890752936371 -0.00167841646313016 0.739192552497649
"Actr3b" "OK" 1.5098820769211e-09 5.93052020711448 0.0167973479228772 3.34501799513305e-09
"Tmppe" "OK" 0.622368437404248 -0.311707108433489 -0.000937765211116539 0.664406927705049
"Rps3" "OK" 0 93.6928291520698 0.266926859931517 0
"Ctnnbl1" "OK" 0.000492094210038031 3.29500810258587 0.00930197839550521 0.000857482950084613
"Cnot10" "OK" 0.00446431973930991 2.61477445223427 0.0073618423728803 0.00725261088882129
"Vmn2r105" "OK" 0.549698581454484 -0.124899850042427 -0.000437032251960529 0.623956694089573
"Serpini1" "OK" 0.0678511069192068 1.49198829514579 0.00415890678300866 0.0972303886318154
"Slc24a5" "OK" 0.452966159560883 0.118170808733902 0.000248071634102735 0.56073979519303
"Vmn2r5" "OK" 0.726783184362226 -0.603112830892049 -0.00175320047516463 0.74600259864387
"Rasip1" "OK" 0.29789460285197 0.530465524898819 0.00141842226228149 0.384681955131659
"Coa5" "OK" 5.17739497126849e-06 4.40962892112128 0.0124801014159091 1.00696984737527e-05
"Rchy1" "OK" 5.62497064598298e-22 9.56472568679732 0.0271701030466315 1.63013961447249e-21
"Vmn2r92" "OK" 0.0867102752581724 1.36129478456349 0.003688374231265 0.122306483130256
"Vmn2r4" "OK" 0.434942455733324 0.163804674758182 0.000375799708957873 0.540652795987272
"Tti1" "OK" 2.21110874112194e-06 4.59048287168602 0.0129883045270197 4.37591027066994e-06
"Cdc34" "OK" 2.93429962382574e-05 4.01803294951852 0.0113640800673884 5.50818241398135e-05
"Ano7" "OK" 3.93552865960115e-10 6.14750630345489 0.016591317504456 8.88682056513715e-10
"Vmn2r97" "OK" 2.65748402121058e-39 13.0636054668661 0.0371168891855049 9.3681502146152e-39
"L3mbtl4" "OK" 0.423084395522837 0.194009055900261 0.000437301028571223 0.527256110943291
"Mamstr" "OK" 0.318972677592486 0.47057347223824 0.00123363301400464 0.409411026729255
"Hnrnpa3" "OK" 0 146.391631070567 0.416968234649518 0
"Cdt1" "OK" 0 75.4524653867793 0.21445711622643 0
"Gm10040" "OK" 0.858273300324031 -1.07259381870741 -0.0031026346754524 0.863055033570028
"Gzmm" "OK" 0.285923714363676 0.565332791472648 0.00149859405766422 0.370495880576494
"Adgra3" "OK" 2.6512555326354e-05 4.04187671401756 0.0114257407934412 4.98619475966827e-05
"1110032F04Rik" "OK" 1.88358264592862e-18 8.68560962840251 0.0243525377674477 5.15258914464469e-18
"Bsg" "OK" 9.83173475494386e-205 30.5092212192833 0.0868681642892474 7.12376477687603e-204
"Them4" "OK" 1.43086235196602e-99 21.1482824903991 0.0601135249991075 7.2830328794796e-99
"Coq3" "OK" 0.0923448747126316 1.32645283049478 0.00369206449510289 0.129781159045147
"Tmco1" "OK" 8.6252456927529e-212 31.036694479035 0.0883682369995277 6.34122441989805e-211
"Nphs1" "OK" 0.109738242759817 1.22792137263485 0.0033886275657066 0.152770192331041
"Gm43743" "OK" 0.601999211508131 -0.258525233695256 -0.000796274256117991 0.649971080597566
"Faxc" "OK" 0.158271919315584 1.00158547585245 0.00275105123321243 0.214963493997064
"Aprt" "OK" 0.0107237605951546 2.30001233561664 0.00646631112471128 0.0168263196541724
"Aatf" "OK" 0.767107482977265 -0.729354186845068 -0.00216163753376494 0.780266814600063
"Fbxl4" "OK" 0.437454962496876 0.157424983447284 0.000362561837031716 0.543438957815825
"Rorc" "OK" 2.13767294507826e-07 5.05627059874051 0.0142768965285587 4.41098193503116e-07
"Galns" "OK" 0.406231460122847 0.237249908129858 0.000588750001719784 0.508284726368583
"Gm21926" "OK" 0.00476007367064172 2.5927878606083 0.00729330601779307 0.00770603369642231
"Gm4962" "OK" 0.677361548755254 -0.460333439459971 -0.00134638128824467 0.705586575488173
"Gm7361" "OK" 2.2613799351771e-16 8.12367496143895 0.0226367152500118 5.96109923324251e-16
"Nfe2l2" "OK" 0 82.3582467706152 0.234628903382503 0
"Ppargc1a" "OK" 0 42.57569531789 0.121214110941694 0
"Aldh9a1" "OK" 1.86371791441381e-43 13.7725643490069 0.039158421142157 6.79423240502017e-43
"1700001O22Rik" "OK" 1.10584804632173e-05 4.24237208025949 0.0118709525606055 2.12018816529221e-05
"Dync1li1" "OK" 2.91280921603881e-55 15.6142166852522 0.0444068080986893 1.16699874673218e-54
"Pou3f2" "OK" 6.80645220710518e-233 32.5632121593691 0.0926936101015174 5.26573750047327e-232
"Hcn2" "OK" 6.32305284346647e-83 19.2556971320569 0.0539801255828606 2.99697428497181e-82
"Gm11878" "OK" 0.530954364118149 -0.077669103387894 -0.000260505006492205 0.620482983589989
"Elp1" "OK" 0.066099843735771 1.50548399954681 0.00420291632986624 0.0949340399130207
"Sparc" "OK" 0 167.156000499264 0.476323831332554 0
"Cmtm6" "OK" 8.06169393003629e-05 3.773096514901 0.0106622337436585 0.000147272787189499
"Cmtm7" "OK" 2.45845359813368e-08 5.45428938976839 0.0153667639507644 5.24003648945617e-08
"Trappc2l" "OK" 9.60467916584169e-16 7.94634589440497 0.0225578683331493 2.49934910992325e-15
"Polrmt" "OK" 0.263808319497576 0.63164842070801 0.00171130031725739 0.344385676161707
"Mrm1" "OK" 0.175588722567056 0.93230786332085 0.0025617580123501 0.236754882236126
"Unc50" "OK" 5.93149292845417e-09 5.70168361482916 0.0161616266515972 1.29062707493272e-08
"Atox1" "OK" 1.26630015779144e-238 32.9655527169404 0.093848109235655 9.88985354737246e-238
"Cmtm8" "OK" 4.48544769005011e-45 14.0392084915971 0.0398373938356628 1.65422650914823e-44
"Gpd1l" "OK" 1.651443862891e-32 11.8140428986289 0.0335753307357569 5.44617399622137e-32
"Dhrs11" "OK" 6.27507738579727e-08 5.28529616420317 0.0149645376598168 1.32018733810765e-07
"Cbfa2t3" "OK" 7.98057440576071e-26 10.4418837673245 0.0220021736099013 2.4434501687799e-25
"Peg3" "OK" 0 42.1089318589495 0.119692744270078 0
"Lingo4" "OK" 0.0863820966244037 1.36337551646232 0.00378029309074336 0.121862627948559
"Tdrkh" "OK" 2.13595690112653e-21 9.4257134475118 0.0267478956027318 6.12907569291459e-21
"G3bp1" "OK" 0 81.795921133211 0.233000515846004 0
"Rprd1b" "OK" 9.17222692501166e-05 3.74078754758252 0.0105738910056191 0.0001670192935528
"Mgst3" "OK" 2.98067126580049e-08 5.41995684103965 0.0153549609875725 6.3396341829405e-08
"Tlk2" "OK" 1.74474676145418e-14 7.57873167241769 0.0215087835055137 4.4222629262023e-14
"Cdkl2" "OK" 0 38.0764575314606 0.108207119560747 0
"Tnni1" "OK" 0.669806618933349 -0.439379245885852 -0.00131170846226267 0.699574079343095
"Acsf3" "OK" 0.517353101650638 -0.0435115010486574 -0.000209198375130766 0.620482983589989
"Rps12-ps4" "OK" 0.205761938000552 0.821214890980552 0.0022171388751481 0.274303657505869
"Usp29" "OK" 5.91014982221366e-17 8.28490540671814 0.0232820872862386 1.57380192005215e-16
"Fgf22" "OK" 0.622526431847177 -0.312122883281543 -0.000922663549602324 0.664460986700146
"Gm42464" "OK" 0.532344375596841 -0.0811643521597537 -0.000270363324935225 0.620482983589989
"Oaz3" "OK" 0.105531479314379 1.25064792150685 0.00345952008388074 0.147220410430145
"Rnf126" "OK" 6.990125650931e-24 10.008538487286 0.0284225754485586 2.08605783521252e-23
"Gm9320" "OK" 0.56911248053287 -0.174115058569857 -0.000578737663593884 0.631573485067497
"Abitram" "OK" 2.9387800455668e-35 12.3348811279049 0.0350495122013095 9.99473168314211e-35
"Stt3b" "OK" 0 47.1604516004845 0.134311095279335 0
"Plekha7" "OK" 9.84083935086609e-101 21.2742060755644 0.0605221225520755 5.03735988212655e-100
"Fstl3" "OK" 0.00196272678959185 2.88409095466245 0.00738605320071691 0.00327526403710644
"Ankrd11" "OK" 7.72074882805947e-171 27.8370812290044 0.0792123762563141 5.04897810136396e-170
"Gm5921" "OK" 0.1781629443313 0.922388648548881 0.002489544814247 0.239849554876977
"Mrpl9" "OK" 0.000546178623197467 3.26559145582071 0.00921977045827996 0.000948465959158001
"Prss57" "OK" 0.216729066857176 0.783287786542588 0.00208795695977088 0.287776276591273
"Tln2" "OK" 8.51792389325642e-182 28.7280453177585 0.0817699358319334 5.77752755916517e-181
"Ctnnal1" "OK" 0 63.5898911108456 0.181113691332245 0
"Palm" "OK" 0.0159496166239544 2.14567104013 0.00602429321576965 0.0245962602909905
"Spg7" "OK" 0.0652455917864909 1.51216778718916 0.00422302575734331 0.0938041808311593
"Lad1" "OK" 3.32710485762642e-09 5.79942649642855 0.0118634065013359 7.29127192512132e-09
"Gm30023" "OK" 0.529680929730477 -0.0744678268246159 -0.000253930194436156 0.620482983589989
"Riiad1" "OK" 0 77.716953419088 0.22117939060337 0
"Ntmt1" "OK" 0.0171289090171537 2.11702391673119 0.00593815575527538 0.0263137014937958
"Celf3" "OK" 4.56935871295556e-39 13.0222910599269 0.0363339938599624 1.60514510335023e-38
"Rxrg" "OK" 1.91138338531097e-14 7.56688614073823 0.0204909272533776 4.83918624231697e-14
"Mms22l" "OK" 0 54.2405911277201 0.15417705532371 0
"Tgm2" "OK" 6.94856221383527e-28 10.8829627245615 0.0309091425997849 2.18378198498194e-27
"Dhx15" "OK" 0 39.7360375751625 0.11314754281266 0
"Abca7" "OK" 0.00490124238836172 2.58271998091602 0.00724989494249042 0.00792603923192731
"Lmx1a" "OK" 4.2735254114091e-05 3.92851925539004 0.0110779765648913 7.92732375647718e-05
"Mgat4a" "OK" 2.42033002438769e-13 7.22969891749799 0.0204129862835909 5.9850029607033e-13
"Asb6" "OK" 0.507208543205225 -0.0180701215729563 -0.000136930193743638 0.619389454674491
"Rpl13" "OK" 0 54.2874853241446 0.154599958608353 0
"Prrx2" "OK" 2.09193905650575e-22 9.66651382336697 0.0273842746774092 6.09974281597291e-22
"Zfp213" "OK" 0.0523453897982835 1.62252595842997 0.00452403230426732 0.0762105300047768
"Zfp13" "OK" 0.899461370601861 -1.2784884383024 -0.00369264999541162 0.901859801010665
"Agps" "OK" 5.75414508382224e-07 4.86392093123438 0.0137731598814585 1.16824032191122e-06
"Supt20" "OK" 8.69879057946334e-61 16.4057462467639 0.0466570806940492 3.6159482074789e-60
"Sult5a1" "OK" 0.00132334047359462 3.0060469890545 0.00840355220219266 0.00223663004100658
"Arhgap45" "OK" 0.578376066573137 -0.197740799115966 -0.000584648611573081 0.636203422282599
"Sod3" "OK" 0 75.2682831772012 0.213740694619139 0
"Tmem245" "OK" 2.33901987838847e-40 13.2472881009039 0.0376582242611373 8.31697592297746e-40
"Ccdc149" "OK" 0.862804204708712 -1.09300503157723 -0.00319534562741379 0.86706079970599
"Lgi2" "OK" 2.23604795119051e-237 32.8784208567547 0.0932919449470131 1.74409807567145e-236
"Chmp1a" "OK" 0.000432092688101875 3.33137359500892 0.00940763683283183 0.000755848122460819
"Mmp25" "OK" 0.653893835840271 -0.395854554693967 -0.00115961216660354 0.687169132057121
"Rps12-ps9" "OK" 0.568428539970578 -0.172374751992055 -0.00049538863991747 0.631252607700547
"Frrs1l" "OK" 0 42.8441032357708 0.121813557002205 0
"Spata33" "OK" 0 59.6288036134073 0.169629823266419 0
"Pbx1" "OK" 4.97389252746001e-292 36.502974209115 0.103935096700138 4.29334223950864e-291
"Epb41l4b" "OK" 1.35392008107366e-59 16.2381929143099 0.0460990898265315 5.58941069151382e-59
"Cdk10" "OK" 0.0341791898342516 1.82263705397532 0.00510009520844921 0.050874170981231
"Bicdl2" "OK" 0.545401761636724 -0.114052120562094 -0.000371169763700464 0.622090267680817
"Dpp6" "OK" 0 52.5444368123107 0.149045952008193 0
"Thoc6" "OK" 0.0247775119366674 1.9637850556921 0.00549189394092246 0.0374704074524433
"Klhl32" "OK" 2.05902032500511e-05 4.10075517212865 0.0115919382974496 3.89633653239854e-05
"Mrc2" "OK" 5.48622340275764e-05 3.86801599744251 0.010825221312719 0.000101186231551576
"Ttc30b" "OK" 0 46.3004341548171 0.131838860895075 0
"Ptges" "OK" 3.06320681729032e-52 15.1639572683847 0.0430114319025034 1.19800259686399e-51
"Vps13c" "OK" 1.13706008499836e-07 5.17540919253323 0.0146368984759191 2.37038547864812e-07
"Exosc8" "OK" 0 56.6693367728087 0.161319168664925 0
"Ttc30a2" "OK" 0.234664964867096 0.723569731338066 0.00190438847354067 0.309533528065804
"Ttc30a1" "OK" 4.21256045353675e-35 12.3058438874088 0.0349688758170901 1.43052687913236e-34
"Map2" "OK" 0 102.720582088331 0.292554660958576 0
"D630003M21Rik" "OK" 0.103825671707858 1.26004995087244 0.00348570521901942 0.144986425427863
"Spata2l" "OK" 0.146105764980256 1.05328251536027 0.00288968651047751 0.199626264354932
"Vps9d1" "OK" 0.58926313406299 -0.225649893773909 -0.000724256717949276 0.642402168803026
"Ndufaf4" "OK" 3.43015140642193e-19 8.87713741427174 0.0251735045973778 9.51156901743885e-19
"Hcfc1r1" "OK" 0 75.8705353895687 0.216125106565868 0
"Ptpn3" "OK" 0.409035324597933 0.230027180221661 0.000566212851136474 0.511442921625777
"Tor1b" "OK" 4.42935270081363e-09 5.75124799637057 0.016299697377557 9.6727630849347e-09
"Tnfrsf12a" "OK" 0 43.9908557766308 0.125223875134958 0
"Neurl4" "OK" 9.73893086572012e-08 5.20425288637908 0.0147338800208697 2.03446716661322e-07
"Cldn9" "OK" 0.246220824541141 0.686430543928002 0.00185441961501054 0.323296934536815
"Pde11a" "OK" 0.208178666099333 0.812757107107765 0.00221269934614116 0.277177393362855
"Alg5" "OK" 0.0270648327754516 1.92579748563239 0.00540120688745254 0.0407757234360706
"Gpr63" "OK" 0.663871989373893 -0.42305378307997 -0.00122839231443134 0.695145648094761
"Smad9" "OK" 2.37293848942666e-90 20.1218949168908 0.0572064233574786 1.16415239999081e-89
"Rfxap" "OK" 0.0050433589086493 2.57284222551403 0.00723941615473646 0.00814710327953201
"H2-D1" "OK" 0 163.280120119529 0.46512210860264 0
"Sertm1" "OK" 0 38.5078098792028 0.109558252716435 0
"Polr2e" "OK" 0.00588895247143583 2.51872965200557 0.00708938488839393 0.00946479992492834
"Tor1a" "OK" 0.329159915149305 0.442234075565825 0.00117318598597314 0.420989746919629
"Srsf11" "OK" 0 63.8627654565931 0.181887602379248 0
"Pakap" "OK" 0.0454581788658979 1.69058360704599 0.00470866513760801 0.0666619004184751
"Pakap.1" "OK" 0.532379484777026 -0.0812526484932767 -0.000265238827718193 0.620482983589989
"Ufl1" "OK" 0.0379116614085215 1.77545176746395 0.00497280469691424 0.0560967024727336
"Rbm45" "OK" 4.12770138085524e-05 3.93686206170384 0.011132361684158 7.66864459321217e-05
"Gpx4" "OK" 0 57.333442374546 0.163281498885773 0
"BC005624" "OK" 1.81614942859878e-299 36.9688106584229 0.105265343585252 1.58893267265048e-298
"Rora" "OK" 4.34706207849252e-137 24.8937540285344 0.0708367637943566 2.55737038639868e-136
"Zfp276" "OK" 3.43392176754969e-17 8.34928328459428 0.0236212871481175 9.1752559559592e-17
"Dgkz" "OK" 9.68478742869693e-12 6.7106979026948 0.0190134639895406 2.29578051353495e-11
"Sepsecs" "OK" 0.0588351470346411 1.56462742691876 0.00436985911534387 0.0850832532417354
"H2-Q4" "OK" 0 62.2898584303253 0.177323200139981 0
"Ice2" "OK" 0.010226653931035 2.31792664884933 0.00651192326883412 0.0160686756160225
"Rps13" "OK" 0 77.315432521223 0.220234420150335 0
"Fanca" "OK" 2.56995294153848e-20 9.16104100612684 0.0257953711284031 7.26128375733063e-20
"H2-Q6" "OK" 4.38351475134993e-32 11.7317091679676 0.0329381822481762 1.43929521097171e-31
"Paxip1" "OK" 9.67432512072226e-255 34.0717318922581 0.096932810112223 7.79517384392483e-254
"Sbno2" "OK" 1.17787981373266e-37 12.7718215852996 0.0362880183871962 4.0907355701483e-37
"H2-Q7" "OK" 3.23990652648386e-151 26.1660065595264 0.0743228898177443 1.99376314001048e-150
"Pakap.2" "OK" 5.55968666411297e-32 11.7115756925654 0.0332654836063419 1.82415532813261e-31
"Zfp418" "OK" 0.899734897481903 -1.2800424552078 -0.00371592527206843 0.902083944264574
"Zfp772" "OK" 0.00232512340659456 2.83031312503928 0.00797574654940794 0.00385966636306679
"Arrb1" "OK" 3.0632959333098e-19 8.88971487330828 0.0252185711961237 8.50606589235518e-19
"Anxa2" "OK" 0 97.4480425256883 0.277620109260552 0
"Gm43096" "OK" 0.368529754588397 0.335749852158449 0.000828651583839272 0.46566742793097
"Insig1" "OK" 6.83927841437821e-288 36.2411900956086 0.103153529807303 5.8531121906644e-287
"Pi4k2b" "OK" 0.0109232396211784 2.29302650163538 0.0064410843358012 0.0171229418032524
"D630039A03Rik" "OK" 0.59283653448827 -0.234847716261945 -0.000693044277378565 0.644584735601131
"Fut9" "OK" 0 77.3093145230373 0.219842943867372 0
"Spire2" "OK" 3.46695986761008e-56 15.7493971182453 0.0446883590807163 1.3973907693277e-55
"Txn1" "OK" 0 146.475502292203 0.41724007694961 0
"Lrrc40" "OK" 4.01079762119381e-59 16.1714289902979 0.0459821525995029 1.64861959154924e-58
"Manea" "OK" 1.24592033943857e-25 10.3995204488221 0.0295496520390746 3.8024376406031e-25
"Bnip2" "OK" 6.21727238515055e-14 7.41206748716087 0.0210377112579387 1.55854929554975e-13
"G3bp2" "OK" 1.2299697027879e-56 15.8147988871939 0.0449831617279395 4.96749231721162e-56
"Stk11" "OK" 9.96052152157561e-14 7.34932489878164 0.0208511738065592 2.48620457672408e-13
"Tcf25" "OK" 4.79419959788604e-09 5.73785351231263 0.016266705142523 1.04619161579307e-08
"Svep1" "OK" 0.0420914558565263 1.72691510236654 0.00475959597625011 0.0619613968480909
"Nuf2" "OK" 0 169.656875963286 0.482760705989633 0
"Gps2" "OK" 1.66495353007093e-05 4.14964540744682 0.0117353756260021 3.16490218686153e-05
"Lrrc7" "OK" 8.14219876773893e-11 6.39282934625472 0.017832596668153 1.87974604194065e-10
"Sfi1" "OK" 0.435919866446977 0.161322081018769 0.0003729838525029 0.541718374380438
"Tpbgl" "OK" 0.726629715861243 -0.6026514761166 -0.00174637136121039 0.745887490279223
"Gtf2a2" "OK" 1.07460456437283e-96 20.8335509265766 0.0592826885233874 5.41019185003214e-96
"Gm45844" "OK" 0.0937158570845078 1.31821491453539 0.00365439262608458 0.131612006265039
"Epha7" "OK" 1.9467645302927e-48 14.5777111965922 0.0405519924059511 7.38796320589845e-48
"Rgs5" "OK" 0.00534803900442081 2.55247436575223 0.00714173013068748 0.00862307986339032
"Fgfr2" "OK" 0 45.7130001098756 0.13017890296762 0
"Rgs4" "OK" 4.8284360041785e-113 22.5645881027682 0.0637941739079044 2.60066969380536e-112
"Cbarp" "OK" 8.46333724721576e-32 11.6758989919802 0.0331754300509672 2.7733255986746e-31
"Ccdc190" "OK" 1.00243058054523e-207 30.7339331955739 0.0873646881894448 7.30434781924138e-207
"Hsd17b7" "OK" 6.40905582849278e-229 32.2812605570962 0.0918355735792619 4.91197658804527e-228
"Rbms3" "OK" 7.28875524310494e-74 18.1430275324645 0.0516031064345326 3.28640378173372e-73
"H2-T-ps" "OK" 0.528058263385291 -0.0703897199701558 -0.000264521248427297 0.620482983589989
"H2-T10" "OK" 0.607247351532076 -0.272151805871941 -0.000851030364082767 0.653365570658863
"Farp2" "OK" 0.000586829379013901 3.24520554141825 0.00908454199237061 0.00101774608069779
"Atp5d" "OK" 7.61171088082615e-88 19.8337565877474 0.0564404138311704 3.6960928083947e-87
"Gm8325" "OK" 0.684942895071083 -0.481566104363912 -0.00145381700002123 0.711758553350105
"Abi1" "OK" 9.73521354560659e-19 8.76031571404071 0.0248792063293219 2.67851934885142e-18
"Tsga10" "OK" 0 44.7111262314322 0.127227794216563 0
"H2-T3" "OK" 0.592769796569927 -0.234675755150854 -0.000702400252524916 0.644584735601131
"Midn" "OK" 0 86.7202724368684 0.246916023605122 0
"Ccdc60" "OK" 0 91.8903778853948 0.259921125838545 0
"Cirbp" "OK" 4.54127057394811e-13 7.14373956602314 0.0202622482834181 1.11760829818911e-12
"Musk" "OK" 0.455803783844362 0.111011070899439 0.00022375377588112 0.56390448245986
"Zfp598" "OK" 0.250616241643384 0.672551786816393 0.0018293044643045 0.328518595789196
"Zcchc4" "OK" 0.830472655635556 -0.956034729456753 -0.00280436916846181 0.837245208153167
"Fam174c" "OK" 0.0976058144213413 1.29531487793165 0.00359748870948784 0.136702672809094
"Efna2" "OK" 2.35356444064868e-109 22.1858256824554 0.062819410804876 1.24902924402435e-108
"Syngr3" "OK" 1.01923995876592e-20 9.2603055663421 0.0262458884748629 2.89796188024041e-20
"Pwwp3a" "OK" 7.6626831414096e-22 9.53269395073682 0.0270338767541371 2.21534147075608e-21
"Gfer" "OK" 5.57277389187372e-08 5.30698151151309 0.0150314198128582 1.17530960474911e-07
"Mc1r" "OK" 0 54.9578758853012 0.150540323640035 0
"Noxo1" "OK" 0.173826244929984 0.939152427563506 0.00257035913372954 0.234536136259346
"Tubb3" "OK" 0 64.8658077879738 0.183749717712262 0
"Def8" "OK" 4.42509453786052e-06 4.44351279463139 0.0125738086004638 8.64284507237793e-06
"Hspb8" "OK" 0 92.7734858237973 0.264278602509338 0
"Rbm33" "OK" 9.26475282563935e-28 10.8567151464899 0.0308414144042211 2.90867148634484e-27
"Tbl3" "OK" 0.232782461657478 0.729714160968989 0.00199182258789117 0.3073736667244
"Ndufs7" "OK" 7.35187038876083e-06 4.33308036045298 0.0122608716591973 1.42085778613068e-05
"Ddr2" "OK" 1.16430047844689e-63 16.8027822874079 0.0477874690981759 4.93644804686117e-63
"Rps2" "OK" 0 93.5929170156017 0.266609432507376 0
"Uso1" "OK" 3.09924998021391e-06 4.51950289694148 0.0127926302200925 6.10281070181986e-06
"Gamt" "OK" 1.01792665352616e-70 17.7406448200531 0.0504323732249066 4.50197455758238e-70
"Gria1" "OK" 0 70.4968012373317 0.200501239779856 0
"Lipt1" "OK" 0.191305992895079 0.873093739844426 0.00239688588858934 0.256243552190225
"Stk25" "OK" 9.06977259028679e-12 6.72026412413759 0.0190610412545812 2.15083859521858e-11
"Dazap1" "OK" 0 43.2798368583795 0.123205906425864 0
"Ndufb10" "OK" 9.87214878581658e-90 20.0510970490458 0.0570574657490039 4.83534364817377e-89
"Lpar1" "OK" 8.28213503730824e-89 19.9450022389052 0.0566889146428452 4.04448742663356e-88
"Mitd1" "OK" 3.50528621336447e-10 6.16584953493082 0.0174823025450434 7.93414984512356e-10
"Bok" "OK" 1.93786318102759e-71 17.8336094142119 0.0504179603613203 8.62764986540872e-71
"Or2k2" "OK" 2.96050651714984e-12 6.88153714530745 0.0189146112227296 7.13406971001834e-12
"Map3k7" "OK" 2.07608180461842e-28 10.992509855995 0.031231586540479 6.57274171049952e-28
"Drg1" "OK" 1.27250136353324e-15 7.91140492131287 0.0224581401501282 3.29943644740863e-15
"Shh" "OK" 0 54.865438768165 0.154531047795975 0
"Msrb1" "OK" 4.17824523467551e-135 24.7099704456024 0.0703231462300866 2.43818778663622e-134
"Srrm4" "OK" 0.305771540873728 0.507872043402638 0.0013547809568506 0.394036166016701
"Hs3st6" "OK" 2.27707173451e-89 20.0094755696751 0.0558201974970955 1.11409237560778e-88
"Pisd-ps2" "OK" 0.433953070984963 0.166318710872259 0.000377150778432672 0.539571436911518
"Gm15710" "OK" 0.731249449394393 -0.616596200594624 -0.00175385572723585 0.749734225864542
"Tanc2" "OK" 6.56966159784642e-109 22.1396014649276 0.0629646928312672 3.4793375052679e-108
"Suds3" "OK" 4.88273233201956e-07 4.89630663486626 0.0138671548471112 9.9344420990442e-07
"2700099C18Rik" "OK" 0 51.1816444889777 0.145084856709063 0
"Rnf32" "OK" 1.32405428206809e-304 37.2871791310151 0.106141983894962 1.17318879416038e-303
"Ggnbp2" "OK" 0.00928356136980867 2.35410985986307 0.00662313805297119 0.0146454854613825
"Mrpl30" "OK" 1.06581919398827e-20 9.25553317891877 0.0262857631033327 3.02849033883728e-20
"Thap4" "OK" 0.00503472322221533 2.57343532564095 0.00724538310600656 0.00813388108107452
"Gm10499" "OK" 3.43144481682215e-179 28.518731557248 0.0805781060558081 2.31097565294116e-178
"Rps15" "OK" 0 53.8390422829766 0.153348806964873 0
"Anapc4" "OK" 0.00451408938040186 2.61098524998806 0.00735390862092388 0.00732950694736175
"Capn11" "OK" 0.0566352784122982 1.58366243848213 0.00438105988310463 0.082072271382061
"Apc2" "OK" 9.18173747529449e-55 15.5408144500761 0.0441534480972762 3.6631560497699e-54
"Tmem63b" "OK" 2.32114328895553e-30 11.3908890535569 0.0323662092064384 7.50344081491803e-30
"Rpe" "OK" 0.000131589799121725 3.64908150805685 0.0103091564686506 0.00023762524105533
"Setd7" "OK" 0 42.0945610647503 0.119870009219717 0
"Gas8" "OK" 4.85444533753521e-06 4.42355720970423 0.01250973203835 9.45891006122994e-06
"2310011J03Rik" "OK" 0.641039056589668 -0.361237532562176 -0.00111424835037639 0.677645187559266
"Pcsk4" "OK" 0.105092415050826 1.25305736649781 0.00344815900524468 0.146675920140146
"Bach2" "OK" 6.16319062559523e-114 22.6554553207854 0.0642850897868133 3.33451521586836e-113
"Uap1" "OK" 0.0171943441419189 2.11548433947736 0.00593992934568402 0.0264074810600319
"Rhou" "OK" 4.29859932205231e-191 29.4629341141139 0.0838412296947578 2.99673306928243e-190
"Rab4a" "OK" 3.2519662213273e-23 9.85527358301013 0.0279932016216689 9.59848541761839e-23
"Casp8ap2" "OK" 2.66801889226412e-77 18.5727866366099 0.0527895259668887 1.22563178891512e-76
"Vps72" "OK" 3.30057471872053e-18 8.62162340394085 0.0244691323725443 8.99608473243535e-18
"Reep6" "OK" 0.413944464309698 0.217409884610708 0.000530316786416485 0.516900763548204
"Ccsap" "OK" 8.22858394903899e-21 9.28312990724404 0.0262251706658907 2.34181191573959e-20
"Ecpas" "OK" 3.76171410525753e-06 4.4783157036137 0.0126744530485006 7.37670337742212e-06
"Gm4342" "OK" 0.592219462739851 -0.233257994471465 -0.000707471866327829 0.644457318400553
"Naaa" "OK" 0 76.4739621756518 0.217811312454927 0
"Acta1" "OK" 0.637497006895527 -0.351776363451022 -0.00104408675042895 0.674967682038073
"Mrpl14" "OK" 2.35873915626411e-45 14.0846864657493 0.0400404010344547 8.72573950223629e-45
"Pigw" "OK" 0.916775002241334 -1.38370110358862 -0.00400099864131953 0.918352315210004
"Fam114a2" "OK" 1.66108833548722e-38 12.9233806275819 0.0367391976045991 5.80351981556501e-38
"1600014C23Rik" "OK" 0.599719533485871 -0.252621216840166 -0.000759853869792862 0.648902215687697
"Fam81a" "OK" 0 62.3011172234425 0.177406571546095 0
"Nup133" "OK" 2.77750932566384e-64 16.8875634205608 0.0479883767648896 1.1826200948079e-63
"Scnm1" "OK" 6.05872202497222e-05 3.8437378591234 0.010865216877765 0.000111403701944503
"Zcwpw2" "OK" 0.257744990403177 0.650313124923048 0.00169062441134205 0.337079873327074
"Adamtsl5" "OK" 6.60061842954106e-05 3.82267379966536 0.0107587672138242 0.00012112094554167
"Myo1e" "OK" 2.1460383596339e-88 19.8973279898673 0.056603157478428 1.04516584870567e-87
"Mpc1" "OK" 0 37.7686004308457 0.107544873328615 0
"Abcb10" "OK" 0.0990150609106122 1.2871841172471 0.00358076098310263 0.138536653827569
"Atg4b" "OK" 0.0349325506412997 1.81278426824171 0.00507882018643795 0.0519483897606343
"Tnfaip8l2" "OK" 0.538672607279068 -0.0970901721942389 -0.000316293647970555 0.620482983589989
"Taf5l" "OK" 0.000331635487351871 3.40432783271256 0.00960215645973884 0.000584083617409634
"Gpatch4" "OK" 3.8476440564512e-96 20.7723778602572 0.0590276062975812 1.93066798929351e-95
"Urb2" "OK" 0.00128405553826426 3.01519851757467 0.00849313660086938 0.00217226716750694
"Mfap3" "OK" 1.80986096188677e-22 9.68133106330766 0.027494365706297 5.2823707149247e-22
"Ccnb2" "OK" 0 160.310434095521 0.455999240003397 0
"Galnt2" "OK" 2.71739883986802e-84 19.4180173065356 0.0552475489791298 1.29683584507609e-83
"Sft2d1" "OK" 0.762872803772631 -0.715574065121851 -0.00212413663464519 0.777021056729329
"Azi2" "OK" 0.00363475810462138 2.68423879947855 0.0075612762372711 0.0059466777583676
"Myo19" "OK" 0.000437400813593653 3.32797357862194 0.00934807712934529 0.000764836977770959
"Sdad1" "OK" 5.64602457836688e-13 7.11376361384763 0.0201779249098297 1.38665257334255e-12
"Dtymk" "OK" 0 78.3501341021143 0.223136795140333 0
"Mex3d" "OK" 3.183020783376e-05 3.99881499427139 0.0112771171278452 5.9614342761392e-05
"Prr18" "OK" 0 74.254177482115 0.210439020918465 0
"Mbd3" "OK" 5.65806492451403e-11 6.44823354253682 0.0182845212712724 1.31414764924146e-10
"Cog2" "OK" 0.47651491860954 0.0589024115883666 8.19300058471134e-05 0.586712447369096
"Gm17087" "OK" 0.575008586936307 -0.189140338953769 -0.000576162351431034 0.634615106359381
"Txndc9" "OK" 3.06398556450018e-24 10.0898233254731 0.0286688538622775 9.18483232912537e-24
"H2-Q10" "OK" 0.47195489188289 0.0703566628484187 0.000110743680899784 0.581772561371007
"Naxe" "OK" 8.1568857264501e-21 9.28406201340102 0.0263669300161131 2.32177307170317e-20
"Znhit3" "OK" 0.00297555243434454 2.75046334801632 0.00774515023704624 0.0049006064319267
"Agt" "OK" 0.0957343827281208 1.30624643769384 0.00351364836428721 0.134258731457642
"Galnt10" "OK" 2.89399341600302e-37 12.7016718414695 0.036080417287553 1.00198901142219e-36
"Tcf19" "OK" 0 53.4693042109213 0.152023945319768 0
"Sel1l3" "OK" 0 43.9422128432047 0.125058430155544 0
"Iqgap3" "OK" 0 134.09639554276 0.381188808460209 0
"Uhmk1" "OK" 5.75900976769656e-35 12.280572572938 0.0349096255481228 1.95237354051757e-34
"Gm45042" "OK" 0.0065450457671678 2.48130880197768 0.00682481194072576 0.0104810159747681
"Scrg1" "OK" 0 84.1636272435693 0.239649859622678 0
"Cchcr1" "OK" 2.06079098154633e-19 8.93365581475196 0.0253229292996881 5.73646150924271e-19
"Uqcr11" "OK" 8.08420901807882e-114 22.6434995381177 0.0644486188140475 4.36992777979349e-113
"Sap30" "OK" 4.60993850854131e-29 11.1274864260023 0.031609147287353 1.47082871028217e-28
"Cmc1" "OK" 3.77773197586542e-06 4.47740836853358 0.0126716048607964 7.40650493508526e-06
"Hmgb2" "OK" 0 270.467108513327 0.769941329492081 0
"Eomes" "OK" 0.591916727502456 -0.232478293120566 -0.000638272893505713 0.644202050641147
"Tcf3" "OK" 6.82474463143658e-118 23.0532370158368 0.0655936036826787 3.73838591359025e-117
"Galnt7" "OK" 2.48073724230004e-17 8.38760465300895 0.0238002856652437 6.64709419333038e-17
"Kansl1l" "OK" 8.66546899340875e-06 4.29676419909232 0.0121429997367687 1.67025896905206e-05
"Sap30l" "OK" 0.0988436113823684 1.28816876379454 0.00358418875072928 0.138328940206278
"Rnf111" "OK" 0.000845223897133097 3.13983194381058 0.0088576606868051 0.0014488979123711
"Psors1c2" "OK" 0.0736451069288592 1.44916963971329 0.00400575398023841 0.104943986653954
"Cdsn" "OK" 4.56755713589113e-11 6.48061228140701 0.0179885308346955 1.06360261573602e-10
"Mef2d" "OK" 1.68792048125137e-09 5.91219229400238 0.0167530455809883 3.7334897997679e-09
"Smim20" "OK" 4.75238680141981e-10 6.1175117810256 0.0173406310514158 1.07005775173186e-09
"Mucl3" "OK" 0.543290766123167 -0.108727703681382 -0.000333864907337104 0.621155024773769
"Lmbr1" "OK" 0.685545875245385 -0.483264068254633 -0.00146027365850938 0.712262117332716
"Myef2" "OK" 2.49209846204783e-278 35.6289951084619 0.101405193391027 2.09306119783626e-277
"Vars2" "OK" 0.00135777513557605 2.99822733525532 0.00844698125201727 0.00229203922764798
"Larp1" "OK" 2.3099164186387e-60 16.3463295105124 0.0464957167928525 9.58649837664057e-60
"Ing5" "OK" 9.12124652348451e-10 6.01272982761893 0.0170217761416325 2.03396810603375e-09
"Usp32" "OK" 0.00182282064192078 2.90729936135452 0.00819679935161615 0.00304799794015455
"Mdn1" "OK" 2.58964342108154e-25 10.3295688245448 0.0293233341064494 7.87274281743318e-25
"Gm10284" "OK" 0.126194451847299 1.14456619200184 0.00308010948496753 0.174284045621446
"Nudt7" "OK" 1.67833671139376e-12 6.96191948516682 0.0197413116819929 4.07537996824244e-12
"Dcp1b" "OK" 0.05228115817808 1.62312673121248 0.00453290258271068 0.076123154562453
"Nom1" "OK" 0.0888040820135064 1.34815615258697 0.00375299029508454 0.12512294116017
"Ube3c" "OK" 2.86631746179385e-07 5.00001333564307 0.0141578099285733 5.8849009063721e-07
"Sprr2g" "OK" 0.541350600759385 -0.103836880202421 -0.000346502425111168 0.621033105425359
"Rpl13-ps1" "OK" 3.46468865821417e-07 4.96333258400929 0.0132322244855915 7.0924538496209e-07
"Eif5a" "OK" 0 126.234033519465 0.359648191950461 0
"Sh2d1b1" "OK" 0.52957367237591 -0.0741982287155325 -0.000255778476027918 0.620482983589989
"Myo9b" "OK" 0.243503479332225 0.695077142157962 0.00189403444367777 0.320041440299411
"Gm5844" "OK" 2.48655217962706e-11 6.57173881206718 0.018523094909477 5.83005719538695e-11
"Gm7694" "OK" 2.60200917656158e-22 9.64415068160091 0.0273768115075053 7.57478445609032e-22
"Eif5b" "OK" 5.38419892885323e-63 16.7117201026175 0.0475393613921112 2.27001650237963e-62
"Mynn" "OK" 0.157326192348414 1.00550782245328 0.00277845889566953 0.213775536075926
"Cacna2d4" "OK" 0.187330927044467 0.887774886888367 0.00240787936688649 0.25134819374261
"Taok3" "OK" 1.43851195165471e-44 13.9563741930134 0.0396781913291713 5.28039500008457e-44
"Golga4" "OK" 2.94363219686057e-09 5.81992896126921 0.0164959553688736 6.46267090635402e-09
"Lyrm2" "OK" 3.05508851416142e-28 10.957594703018 0.0311366343760619 9.64514475985648e-28
"Acadl" "OK" 6.12097821703745e-84 19.3762634444864 0.0551338006639073 2.91420564070981e-83
"Lrrc34" "OK" 0 85.4089203410444 0.242574353149585 0
"Ugcg" "OK" 3.7446132048189e-07 4.94822771040435 0.0140032604700543 7.65419294833254e-07
"Gm15793" "OK" 0.609181579421842 -0.277186583280804 -0.000824528631673273 0.655017176634388
"D2hgdh" "OK" 0.0189633511770837 2.07564601433681 0.00582392056454534 0.0290058919826427
"Sltm" "OK" 2.8477470024402e-181 28.6860527972512 0.0816433933355131 1.92722105913173e-180
"Gtf2h4" "OK" 0.0566401933557922 1.58361926709395 0.00441873594140549 0.0820728042612952
"Susd1" "OK" 0.235767298864287 0.719984404617755 0.0019076416169259 0.310744426300187
"Tmem68" "OK" 1.2578110279209e-06 4.70685946315316 0.0133226052558821 2.51771445524501e-06
"Sec62" "OK" 2.91001307251954e-110 22.279658234427 0.0634109160720368 1.54843236868824e-109
"Itga9" "OK" 1.11260359380294e-94 20.6101544390099 0.0581004947339236 5.56116927846835e-94
"Lrtm2" "OK" 1.27056917293891e-93 20.4919306834499 0.0582068591333307 6.32969997305394e-93
"Dennd2d" "OK" 6.50216386125602e-09 5.68600803747582 0.0157080486475129 1.41309519002781e-08
"Adipor2" "OK" 1.67291769104141e-169 27.7265103235029 0.0789315263207488 1.09044750471674e-168
"Tgs1" "OK" 1.98970705021411e-45 14.0967011696858 0.0400801510927835 7.36358879420023e-45
"Gal3st2c" "OK" 0.0971302799059219 1.29807792279169 0.00321313253734397 0.136121160184951
"Ddr1" "OK" 0 61.2194898036061 0.174382146660739 0
"Rpl31-ps14" "OK" 0.333521255225506 0.43021051958456 0.00112835349446511 0.425903858466474
"Ankrd6" "OK" 1.54898740878819e-34 12.2002693501673 0.034569322042795 5.22866537146401e-34
"Rev1" "OK" 2.00288563879773e-09 5.88395486220858 0.0166407326099518 4.41986586314466e-09
"Wnt5b" "OK" 0 53.9040772397196 0.153472567393717 0
"Gm10157" "OK" 0.641954836149514 -0.363688907203049 -0.00105282606941323 0.678393428298035
"Ctdspl" "OK" 4.67488036667594e-06 4.43168946275093 0.0125346843842817 9.11690067402853e-06
"Ctxn2" "OK" 0.113182193122478 1.20977722879497 0.00327602898504566 0.157370418586211
"Fbxl14" "OK" 1.18385094614134e-11 6.68133814333197 0.0189472575951972 2.79896852592415e-11
"Erc1" "OK" 4.11654637106665e-17 8.32783964611993 0.0236334939848259 1.09829335478761e-16
"Sprr1a" "OK" 0.558355418083009 -0.1468009132393 -0.000442222626992635 0.627077153940653
"Lbp" "OK" 4.7006288433311e-300 37.0053267052183 0.105123229630335 4.11852669870306e-299
"Sfrp2" "OK" 8.03672144716774e-33 11.874425527125 0.0312680578081905 2.66253277165805e-32
"Hey1" "OK" 0 51.8511958533001 0.147656589099652 0
"Mindy2" "OK" 9.00499090812399e-192 29.5158786889323 0.0840266678183659 6.29233762681881e-191
"Nos1ap" "OK" 0.395674255825555 0.264559904091194 0.000662166999228581 0.496283852911427
"Rrh" "OK" 0.243818929862174 0.694070720004073 0.00186313292324174 0.320399553336904
"Cnot8" "OK" 0.00277025288920681 2.77380394079321 0.00781684825482182 0.00457250063075388
"Creb3l1" "OK" 0 37.5655976118174 0.106847924738919 0
"Pebp1" "OK" 0 56.8934498153109 0.162063474401971 0
"Eif4enif1" "OK" 9.68042503053085e-11 6.36632695545861 0.018046858724564 2.23001903479325e-10
"Vsig10" "OK" 0.290510380953524 0.551894317451998 0.00148290557047864 0.37589948138434
"Gar1" "OK" 3.95300955232177e-91 20.210551182433 0.0574529875477235 1.94567410444111e-90
"Adam10" "OK" 5.83663920454734e-53 15.272434280988 0.0434372785704232 2.29311060084621e-52
"Osbpl6" "OK" 2.54969371988358e-20 9.16189493439736 0.0260106661012424 7.2062984575914e-20
"Art3" "OK" 7.00174089919072e-46 14.1702331499746 0.0400020290444901 2.60458411973399e-45
"Gm7299" "OK" 0.651298540003071 -0.388828630608617 -0.00113885285699096 0.685159838463335
"Gm11942" "OK" 0.559613542749298 -0.149989480772894 -0.000501140317616647 0.627669949855958
"Olfml2b" "OK" 0.0920423652716507 1.32828270654276 0.00368823274573198 0.129382605201559
"Lyn" "OK" 5.26595811495458e-26 10.4812705846027 0.029757160739941 1.61724141597439e-25
"Aqp9" "OK" 0.0533546821225763 1.61316178159625 0.00449292262580988 0.0775611032240963
"Pla2g12a" "OK" 5.19512544655004e-12 6.80099017494316 0.0192927482123881 1.24128698947289e-11
"Fam174a" "OK" 2.13611437504451e-12 6.92787038899218 0.019656441985006 5.16958009589412e-12
"Gm15427" "OK" 0.645048120542895 -0.371985347360556 -0.00108090781639649 0.680766783281412
"Atf6" "OK" 0.00145082655100445 2.97796902207106 0.00839892304065733 0.00244340472325085
"St8sia4" "OK" 1.01524308657792e-31 11.6604157035483 0.0324960953503757 3.32319957737485e-31
"Casp6" "OK" 1.03468679345519e-35 12.4186840402699 0.0352947395090272 3.53493506247826e-35
"Mcub" "OK" 3.78005896381786e-15 7.77474225369958 0.0219917216843277 9.70363877655363e-15
"Aldh1a2" "OK" 0.562776369246436 -0.158012103263491 -0.000469093590257227 0.629028405284179
"Lancl1" "OK" 3.42840701018988e-06 4.49808544817767 0.0127298482011713 6.73699707424247e-06
"Sec24b" "OK" 0.000120756534919679 3.67109550145166 0.0103689440256371 0.000218455918489054
"Prkra" "OK" 0.0259102600328235 1.94462174611585 0.0054554013727792 0.0391113392433245
"Polr2m" "OK" 1.39820653504182e-20 9.2264915976227 0.0262067370010969 3.96484363723014e-20
"Pjvk" "OK" 0.772550125406314 -0.747271405635096 -0.00216769839512882 0.785209889258844
"Fkbp7" "OK" 7.74362876076176e-12 6.7432591828657 0.0191256031193751 1.83997835048695e-11
"Rragd" "OK" 9.30545095221326e-22 9.51251424332249 0.0270152540026227 2.68554659796126e-21
"Myzap" "OK" 7.06516069974578e-26 10.4534411666844 0.029267420112851 2.16464242861503e-25
"Plekha3" "OK" 1.048639492009e-37 12.7808635437049 0.0363349340937977 3.64258933627223e-37
"Usp20" "OK" 3.2988805173823e-17 8.35402099835088 0.0236976558642643 8.81573800092289e-17
"Rad52" "OK" 0.151685529805732 1.02923116752011 0.00284100828461114 0.206608718395869
"Dusp12" "OK" 0.0492014089775568 1.65264655208437 0.00462079466879086 0.0718999458048678
"9430025C20Rik" "OK" 0.653953745363186 -0.396016969983519 -0.00116489332986757 0.687192079067312
"Rps20" "OK" 0 67.6626726610727 0.192721080420706 0
"Cgnl1" "OK" 9.13588982604145e-26 10.4290437621722 0.029609486442221 2.79480805881732e-25
"Plag1" "OK" 0.000450918080916069 3.3194851034146 0.00899052712158653 0.000787862579133991
"Gm9396" "OK" 0.633987034744306 -0.342431839806934 -0.00100620497108811 0.672474846620826
"Rab33b" "OK" 1.29626555320656e-09 5.95551563550582 0.0168822961914185 2.87671178775669e-09
"Setdb1" "OK" 2.96154510355167e-54 15.4655869563057 0.0439768583516415 1.17582330783115e-53
"Ube2j1" "OK" 1.38685850984439e-20 9.2273647716492 0.0262069254145996 3.93328240794804e-20
"Aff3" "OK" 0.00115165203185428 3.04805155682544 0.0085906648797784 0.00195468944169061
"Wsb2" "OK" 0.0586698723899216 1.56603789963924 0.00437118377812284 0.0848775670700301
"Cxcl10" "OK" 1.18197252375601e-45 14.1334156571132 0.0364202415532918 4.38418045237817e-45
"Gabrr2" "OK" 0.69200474602757 -0.501540889869146 -0.00140934075792979 0.71723863908646
"Dnajb6" "OK" 1.3986620561853e-16 8.1817579982124 0.0232320143595457 3.69990494681057e-16
"Gm26620" "OK" 0.03612501914898 1.79753934161065 0.00498599463242641 0.0536112868459086
"Appbp2" "OK" 9.32596146590389e-38 12.7899811131397 0.0363564832915996 3.24074467651327e-37
"Chchd7" "OK" 5.72387943935705e-43 13.6912781933401 0.0389252135108021 2.07909639768475e-42
"Wnk1" "OK" 0 38.901335166742 0.110780691845786 0
"Ybx2" "OK" 6.20895856600625e-41 13.3464802230345 0.0375681384762358 2.21560880106459e-40
"Xylb" "OK" 0 70.5553967564433 0.200383169528811 0
"Ppm1d" "OK" 1.06774763144916e-12 7.02533742984316 0.0199213570574127 2.60570267712628e-12
"Patz1" "OK" 5.69354039596831e-16 8.01090130254961 0.0227351334678824 1.4895305204643e-15
"Arhgap33" "OK" 0 89.7813738619089 0.255148490882688 0
"Tnnt2" "OK" 0.585455674427042 -0.215870553095561 -0.000642675014966833 0.640037143620152
"Gm11808" "OK" 0.377481875477636 0.312101020557202 0.000799131605500434 0.476046001292332
"Pm20d2" "OK" 0.021433543156567 2.02500270652966 0.00553696764861714 0.0326238843340258
"Srsf12" "OK" 0.392119862487451 0.273798176577844 0.000691950811612586 0.492475916640178
"Slc2a4" "OK" 0.000148360687943876 3.6181456751251 0.0101582816058455 0.000267028525797668
"Pnrc1" "OK" 1.25606442932133e-60 16.3834198121164 0.0465959737681691 5.21645349397622e-60
"Gpatch11" "OK" 5.00401444871117e-06 4.41699987306149 0.0124978475834774 9.74508597159991e-06
"Acvr2b" "OK" 1.55397950917088e-23 9.9291815897348 0.0280069126748194 4.61312107911599e-23
"Nup54" "OK" 0.000504565715366123 3.28796846299046 0.00927924751222267 0.000878282051947455
"Arnt" "OK" 0.000335709055304272 3.40099192527472 0.00959823577571931 0.000591142706262128
"Ptbp3" "OK" 5.66003311238909e-139 25.0672619891482 0.0713020444968254 3.35714550264577e-138
"Gm6548" "OK" 0.0014532601255895 2.9774552989213 0.00835329076400116 0.00244704655348119
"Eif2ak2" "OK" 0 37.663374085111 0.107231029220333 0
"Slc12a1" "FAIL" NA NA NA 1
"Sult6b1" "OK" 0.857939372185829 -1.0711071456392 -0.00308707275913333 0.862767312713507
"Rbpj" "OK" 1.06684287913957e-18 8.7499916282848 0.0248453241089437 2.93393983324547e-18
"Exog" "OK" 2.3214446612487e-11 6.5819592251596 0.0186462331638424 5.44718599725399e-11
"Cebpzos" "OK" 1.67025350936081e-55 15.6496501786697 0.0445079370576061 6.70516138577697e-55
"Pik3c2a" "OK" 3.59564817478888e-09 5.78639509030522 0.0163990140198082 7.87022239955911e-09
"Cebpz" "OK" 5.49981178313014e-66 17.1174461471749 0.048688558640219 2.36179164581765e-65
"Gemin5" "OK" 0.00126621341064368 3.01943972031526 0.00850944652883438 0.00214369063396564
"Scn5a" "OK" 2.17977638349439e-140 25.1966455049725 0.0715393207533475 1.29929933770443e-139
"Ndufaf7" "OK" 1.63292665164419e-13 7.28295535556386 0.0206618408904513 4.04955937558751e-13
"Tnks" "OK" 4.03367425445521e-05 3.94239050079567 0.0111472557442143 7.50090527701031e-05
"Prkd3" "OK" 4.22184601030862e-45 14.0435003284433 0.0398968274936046 1.55732880932067e-44
"Onecut3" "OK" 0.311946491909574 0.490340484304315 0.00128183431599263 0.401220140559816
"Slco2b1" "OK" 0.612758079614142 -0.286514824629449 -0.000828290944600579 0.657621472375158
"Mrpl22" "OK" 0.443467518476115 0.142183534834294 0.000319401186992456 0.550075269120706
"Pik3ip1" "OK" 4.74314347240501e-52 15.1352200503854 0.0430351685584276 1.85300858297485e-51
"Rexo1" "OK" 1.99684766556098e-14 7.56119937641892 0.0214381443150956 5.05343571448543e-14
"Zfp868" "OK" 0.0057507980885872 2.52707798003791 0.00709178198775423 0.00925016974431069
"Zfp869" "OK" 0.0529380474126505 1.61701012751493 0.00451891655315299 0.0770174768459558
"Zfp963" "OK" 0.589524300284877 -0.226321471920628 -0.000729053251670109 0.642492850422182
"Zfp866" "OK" 6.99468991877106e-10 6.05560165275375 0.0171552656513858 1.56634191493671e-09
"Atp13a1" "OK" 2.25197250275395e-05 4.07998064869436 0.0115277547208753 4.25299274900136e-05
"Proser3" "OK" 9.81437844032597e-17 8.22432841807695 0.0232994519935748 2.604612799139e-16
"Dut" "OK" 0 89.7820755293088 0.255558811219203 0
"Igtp" "OK" 1.85587574504196e-33 11.9963807856575 0.0338253809700525 6.18819533017962e-33
"Irgm2" "OK" 1.32891734866119e-21 9.47538315766672 0.026797129404242 3.82545920669631e-21
"Qpct" "OK" 5.12572364346267e-43 13.6992952419905 0.0388500468583041 1.86220181241662e-42
"Penk" "OK" 0.000815313746812596 3.15037189634267 0.00856875277623991 0.00139961934717715
"Fbn1" "OK" 8.58417955589492e-29 11.0719193198183 0.0314280699796944 2.7282242789989e-28
"Zfp692" "OK" 1.11384634759959e-13 7.33436856305852 0.020785087886184 2.77600286216859e-13
"Hspb6" "OK" 0 82.0760276442632 0.233698389533552 0
"Bpnt2" "OK" 2.28001487507663e-224 31.9553008229605 0.0909846003785538 1.73125740346059e-223
"Klf16" "OK" 3.54371701774221e-08 5.38894030521069 0.0152559026185859 7.51504505383964e-08
"Rngtt" "OK" 0.0925820209465723 1.32502143529326 0.00368852279005357 0.130100661481212
"Abhd17a" "OK" 1.81863790925555e-10 6.26884859227759 0.0177769011683975 4.15764352427528e-10
"Meiob" "OK" 0.00867289807291373 2.37929482990764 0.00652043328287346 0.0137108817831322
"Ctsk" "OK" 0.538151721230978 -0.0957784191922781 -0.000345998522158552 0.620482983589989
"Scarb2" "OK" 0 75.0194368764151 0.213685416665832 0
"Neu3" "OK" 0.00992790537051536 2.32906144630535 0.00653837067172558 0.0156169395182527
"Elp5" "OK" 0.199727173373398 0.842596146921567 0.00231517860516279 0.266672270470222
"Zfp964" "OK" 0.168300450526095 0.960903081915924 0.00264707753129571 0.227556733204396
"Ctss" "OK" 0.676062644377503 -0.456716664628793 -0.00130373795556021 0.70447749369953
"Ninj2" "OK" 3.59551874084091e-158 26.7701751552674 0.0745452977181055 2.26511405771161e-157
"Hagh" "OK" 0.00223600719086027 2.84279272226794 0.00801342867604764 0.00371480981110428
"Il6" "OK" 0.120241131419808 1.17378223150922 0.00305346002170814 0.166454378048482
"Lin37" "OK" 0.0161697575634796 2.14018876047441 0.0060057495670254 0.0249208397458154
"Fam110b" "OK" 0.00721210964922574 2.4465215029287 0.00683653814798324 0.0115063526084041
"Zfp672" "OK" 0.731399497835701 -0.617051125534585 -0.00184157434904428 0.749817418001208
"Arhgef1" "OK" 0.02411759011912 1.97529059230385 0.00553913317663201 0.0365152574498781
"Fam47e" "OK" 1.7061263237587e-183 28.8636840011106 0.0819639006913693 1.16466997040548e-182
"Gm49322" "OK" 0.00937168772464737 2.35059593140783 0.00658931898811587 0.0147767617491186
"Cnr1" "OK" 0.0282362441296428 1.90737156966874 0.0053197181255808 0.0424307693194507
"Cep152" "OK" 3.38078376267569e-286 36.1334832557013 0.102422413916264 2.87829085530819e-285
"Hsdl2" "OK" 1.21399522935883e-35 12.4058902477193 0.0352660043154475 4.14360814952676e-35
"Ccdc77" "OK" 2.5190058538253e-193 29.636665551252 0.0841432415213015 1.76839893643302e-192
"Ctdnep1" "OK" 0.00284225409191294 2.76544562143225 0.00779427387061566 0.00468877105428542
"Dusp4" "OK" 0.13991145221669 1.08071725674814 0.00297659506137545 0.191918507454891
"Csnk1g2" "OK" 1.32894901547046e-06 4.69562728004847 0.0132937359330329 2.65775077897245e-06
"Cyp4f18" "OK" 0.530991953330455 -0.0777636105434798 -0.00020654199101232 0.620482983589989
"Fam83d" "OK" 0 95.9583802540368 0.272866020004896 0
"Stbd1" "OK" 0.833502646819269 -0.968099446369469 -0.0028288075787408 0.840252975449117
"Rps10-ps1" "OK" 0.544892898148685 -0.112768359566452 -0.000400683754532294 0.621981527870328
"Ensa" "OK" 1.43958315835451e-11 6.65262217762343 0.0188721605294033 3.39558761436755e-11
"Spaca1" "OK" 0.71374308914322 -0.564353142090497 -0.00161124195506864 0.735209965525967
"Tyms" "OK" 0 95.4184671305727 0.271479789625543 0
"Tcf12" "OK" 0 79.4983462864561 0.226344899688796 0
"Shc4" "OK" 1.28913844334436e-124 23.714122279511 0.0668832560199845 7.27341661891915e-124
"Or2z9" "OK" 0.141380003160131 1.07413985004919 0.00281473159685601 0.193697258011023
"Fahd1" "OK" 2.93851289787124e-09 5.82021989006027 0.0164916109000514 6.45221645908492e-09
"Sh3bp5l" "OK" 0.199706005480786 0.842671821333436 0.00231378283234978 0.2666637340329
"Mcl1" "OK" 2.38499833104272e-160 26.9566272848292 0.0767292745772728 1.51466695555912e-159
"Or1ab2" "OK" 0.462778935054374 0.0934351460679824 0.00017947611037432 0.571710951320766
"E130308A19Rik" "OK" 1.11727187039513e-32 11.8468418363093 0.0336177454117513 3.69401721721227e-32
"Tpm4" "OK" 0 116.423053890511 0.331686875383026 0
"Nubp2" "OK" 0.0655683578315686 1.50963448977864 0.00421407034804027 0.0942231919189476
"Adamtsl4" "OK" 1.01777619990765e-29 11.2613760021446 0.0319806342621867 3.269236987388e-29
"Gabarap" "OK" 3.09556205321084e-271 35.1679033047761 0.100145174618161 2.55940446625756e-270
"Eid1" "OK" 0 66.3995180734034 0.189122217632304 0
"Dot1l" "OK" 8.90245053771707e-148 25.8620595495686 0.0735554334968745 5.43022405391198e-147
"Acbd5" "OK" 1.59595282648618e-231 32.4662778460241 0.0924369329407552 1.2299467363471e-230
"Rab8a" "OK" 0.000685141679951497 3.20083844943862 0.00903557904712332 0.00118245574502243
"3110082J24Rik" "OK" 2.00213594456677e-14 7.56085540358168 0.0214007580346641 5.06610846256634e-14
"Kdm5a" "OK" 1.12770481853686e-05 4.23797889597386 0.0119899482493129 2.16117480035801e-05
"Garem2" "OK" 1.98196869178213e-167 27.5539914032734 0.0783731196267878 1.28401123180099e-166
"Inip" "OK" 1.4791932947272e-27 10.8138942538166 0.0307082006281008 4.6326496228581e-27
"Gm12251" "OK" 0.645525215735445 -0.373267223224098 -0.00113357558511943 0.68101299295092
"Ecm1" "OK" 0 47.6891043012285 0.13575854604054 0
"Tbc1d19" "OK" 1.41718198789599e-10 6.30757764549941 0.0178868821116088 3.24809113644886e-10
"Hsh2d" "OK" 0.0329802031097943 1.83869264236462 0.00498176324401582 0.0491543919016248
"Snx30" "OK" 0 47.8651417991849 0.135987174924781 0
"Gm12253" "OK" 0.53721823757206 -0.0934280278922438 -0.000304459698475374 0.620482983589989
"Spsb3" "OK" 0.0714102344452758 1.46536827222381 0.00390444395372251 0.101920237347998
"Fam32a" "OK" 0.000632159776753985 3.22395796854247 0.00910182462169886 0.00109352614631327
"Gm12254" "OK" 0.713324146173974 -0.563122152779548 -0.00164019763103406 0.735011153886184
"Ap1m1" "OK" 1.18796140813589e-21 9.48708184889139 0.0269459978775802 3.4207905959548e-21
"Phf23" "OK" 0.0295335240719943 1.88769395672273 0.00529340374905324 0.044262274846419
"Plekhj1" "OK" 8.10276442117031e-09 5.64828613583131 0.0160095857024893 1.75608543513092e-08
"Gm2962" "OK" 0.528236059076856 -0.0708365001643148 -0.000284185367903384 0.620482983589989
"Hadha" "OK" 9.80319512965339e-298 36.8608417263762 0.104970489765637 8.53947243702288e-297
"Akirin2" "OK" 1.36414027817149e-35 12.3965473160478 0.0352418071935594 4.65344318289875e-35
"Hmgn2-ps" "OK" 0.00561789674337424 2.53527857682183 0.00708443419588384 0.00904768611770873
"Sf3a2" "OK" 1.65704020730625e-05 4.15073586915985 0.0117162315199691 3.15019156326843e-05
"Klf2" "OK" 0 46.5523788384698 0.132405807305344 0
"Eps15l1" "OK" 0.000224634550061551 3.50931108062216 0.00991053177394938 0.000399963400814929
"Sdcbp" "OK" 5.05373609001222e-306 37.3745974228144 0.106422561193342 4.49334397480939e-305
"Limk2" "OK" 7.15135549889605e-15 7.69362207823935 0.0218301851304448 1.82592750600615e-14
"Eme2" "OK" 0.0998087807850579 1.28264190571907 0.00354453742471827 0.139603896806379
"Macir" "OK" 0.00012107652919405 3.67041914800599 0.0103683641442465 0.000219012855825156
"Il17ra" "OK" 0.0589994509476073 1.56322831712681 0.0043561632609994 0.0853065040577877
"Tars2" "OK" 0.104608215842919 1.25572296026314 0.00348741932602111 0.146045303817206
"Ccdc158" "OK" 1.67013708875282e-33 12.0051080369201 0.0340506387625177 5.57402076828766e-33
"Pkp1" "FAIL" NA NA NA 1
"Mapk8ip3" "OK" 0.000138558323659888 3.63580244723183 0.0102691157304627 0.000249859045233023
"Tmem121b" "OK" 5.36649831774394e-08 5.31385511565378 0.0148884493212768 1.1324672996254e-07
"Oaz1" "OK" 0 47.534871026382 0.135390265813843 0
"Hdhd5" "OK" 0.00199235915381359 2.87936897836992 0.00811025344801021 0.00332317626533421
"Cecr2" "OK" 0.0026311441422468 2.79052348229187 0.00783713899610166 0.00435045077165743
"Lingo3" "OK" 0.00212297444925683 2.8592866724206 0.00800043844164981 0.00353515691804008
"Pdcl3" "OK" 4.14817130479623e-24 10.0600414309802 0.0285766901022598 1.24163091012052e-23
"Lsm7" "OK" 1.75010473788736e-14 7.5783337855659 0.0215016648261609 4.43459783997317e-14
"Erbb4" "OK" 0 65.7079178381575 0.186420000715305 0
"Sppl2b" "OK" 0.483406061709287 0.0416068362560154 3.27650138783439e-05 0.594264814588675
"Calr3" "OK" 0.0073502481295464 2.43967461471417 0.00683007667022106 0.0117184549501089
"Stim2" "OK" 5.99121053388663e-22 9.5581985178926 0.0271453150365887 1.73516301229332e-21
"Slc25a18" "OK" 0 98.9997994670875 0.282022367499344 0
"1700030K09Rik" "OK" 4.56404887098229e-08 5.34327726087701 0.0151245181599733 9.64935200566469e-08
"Atp6v1e1" "OK" 1.29677331050007e-120 23.3229554487286 0.0663823234691664 7.16859463436929e-120
"Cherp" "OK" 0.000539080245609237 3.26929442753646 0.00920937675466676 0.00093682450924332
"Fcgr2b" "OK" 0 44.8748744910558 0.111612317900421 0
"Bcl2l13" "OK" 6.81794935156493e-46 14.1721009952926 0.0402749947169295 2.53778444723439e-45
"Gm18451" "OK" 0.641941546452913 -0.363653317515669 -0.00107460210215586 0.678393428298035
"Rprd2" "OK" 2.81283658496885e-12 6.88882084798456 0.0195377092743745 6.7845633465325e-12
"Orc3" "OK" 1.50586756314263e-05 4.17257719344319 0.0118009649367111 2.86914426761969e-05
"Bid" "OK" 3.01118549053208e-10 6.18984420094527 0.0174640611456257 6.83118236784986e-10
"Bcas3" "OK" 1.78809568699806e-05 4.13328222896126 0.0116876967333829 3.39397823689431e-05
"Pcdh7" "OK" 0 43.8454152976148 0.124833550170239 0
"Phf21a" "OK" 6.64472243773943e-56 15.7082022066916 0.0446678496486358 2.6740377988575e-55
"Mical3" "OK" 9.32344591533338e-134 24.5841892410092 0.069879015388808 5.4074188729387e-133
"Nos1" "OK" 0.0966499562054947 1.30087889156266 0.00355736490392461 0.135500626033321
"Slc35e1" "OK" 2.06682081739075e-12 6.93253536490957 0.0196597556397769 5.0052393577198e-12
"Prpf3" "OK" 1.30764106647285e-15 7.90801361691026 0.0224381698307841 3.38957541415604e-15
"Tjp3" "OK" 2.60714479529978e-35 12.3445221639828 0.0345473481457662 8.87186206831933e-35
"Fcgr4" "OK" 0.506717969590788 -0.0168402484560029 -0.000131750249288906 0.618834334741467
"Med26" "OK" 0.372698807254767 0.324713898779146 0.00083754048412558 0.470408445604286
"Smim7" "OK" 0.0233241398715584 1.98947970492161 0.00558306720897747 0.0353524857693783
"Npas2" "OK" 0.000588076847888702 3.24460082880446 0.00908722971055995 0.00101971361586542
"Tmem38a" "OK" 6.02465358647606e-08 5.29274622876127 0.0149905733836052 1.26942531616048e-07
"Zcchc14" "OK" 1.49338313115099e-45 14.1169412088449 0.0401183559838951 5.53358081177259e-45
"Golph3l" "OK" 0.000565605997640099 3.2556799181856 0.00918764893872915 0.000981220939197054
"Pomk" "OK" 0.373859076678175 0.321649613522273 0.000830276763659891 0.471740944838114
"Nsmaf" "OK" 0.503975206777597 -0.00996453060325446 -0.000113982170471274 0.616235248772363
"Lysmd1" "OK" 0.619117527936007 -0.303163919256494 -0.000946774701580693 0.662032837355115
"Pip5k1c" "OK" 5.51226875013376e-26 10.4769469553552 0.0297640327639868 1.69231057443722e-25
"Fnta" "OK" 4.11560545003619e-86 19.6320580527919 0.0558636791504851 1.98457287650823e-85
"Lamtor3" "OK" 1.164164769557e-06 4.72261360362261 0.0133703582829027 2.33337145205267e-06
"Fcgr3" "OK" 0.463598080892781 0.0913730668019308 0.000160310072171316 0.5724486393948
"Dapp1" "OK" 1.53835798441042e-59 16.2303556504707 0.0461391115636124 6.34502359703464e-59
"Hook3" "OK" 2.41741290356571e-87 19.7755545638486 0.0562647425881764 1.17164031945375e-86
"Rpl15-ps2" "OK" 0.272293737717321 0.605890489202924 0.00161309349530345 0.35459088543001
"Uba52-ps" "OK" 0.222180587610688 0.764849487967967 0.00204748268499303 0.294385553118104
"Wdr48" "OK" 0.025281538400439 1.95516941903775 0.0054824713602579 0.0381910350342755
"1110002E22Rik" "OK" 0.544830196024677 -0.112610187527747 -0.000357127234715089 0.621949288979153
"Mttp" "OK" 6.06368703677305e-22 9.5569537441064 0.0271229995218849 1.7555901079037e-21
"Ikzf2" "OK" 1.56077245299121e-07 5.11595680860009 0.0144804384261974 3.23648690303749e-07
"Rars2" "OK" 0.0446880549042219 1.69869795051813 0.00475207911248398 0.0655805108518011
"Rnf170" "OK" 0.00433114200698918 2.62510268103137 0.0073918647113621 0.00704322750555435
"Hadhb" "OK" 2.86838992307519e-284 36.0104678576057 0.102541245429134 2.43516320421374e-283
"Rnf185" "OK" 0.105380684768707 1.25147461495852 0.0034772242466848 0.147066881573525
"Tmem9" "OK" 5.24332465748209e-29 11.1160021913676 0.0315910182941842 1.66937320061553e-28
"Pex26" "OK" 0.0203251887779173 2.04707850038319 0.00573506608192892 0.0310179531793886
"Car8" "OK" 0 52.052547546945 0.147554363126395 0
"Dvl2" "OK" 8.75804879675688e-06 4.29440688583035 0.0121453697538588 1.68720271888851e-05
"Trmt10a" "OK" 6.18652756185318e-16 8.00068340012639 0.0226954753506414 1.61686411763522e-15
"Psenen" "OK" 1.22471262618315e-68 17.4694269463347 0.0496988349172662 5.34062290166217e-68
"Rpl31" "OK" 0 41.9922610140838 0.119585264819083 0
"Rab2a" "OK" 7.82064038082681e-85 19.4818851886763 0.0554362151793055 3.74713932130457e-84
"Mastl" "OK" 0 61.3898263064192 0.17449192819256 0
"Cactin" "OK" 0.277526694406815 0.590204748776753 0.00159449529782612 0.360780704937238
"Slc35a1" "OK" 0.000262103007012269 3.46807241250037 0.00979499466529672 0.000464887693943046
"Tuba8" "OK" 1.9816024515037e-16 8.13968106640438 0.0230140199819351 5.22817463049119e-16
"Nucb2" "OK" 4.11714271551591e-09 5.76359093437454 0.0163020860092921 8.99422765339465e-09
"Usp18" "OK" 5.94293743118412e-145 25.609732720529 0.0728403425113885 3.58862755755912e-144
"Tbxa2r" "OK" 0.308847155018438 0.499120764649639 0.00122495256159136 0.397744010055497
"Chd7" "OK" 0 100.429835899975 0.285553234375512 0
"Secisbp2l" "OK" 4.73311696188289e-111 22.360864047339 0.0636196154951119 2.53045106768437e-110
"Ppip5k2" "OK" 6.69144554953756e-47 14.3341742236228 0.0407205762596841 2.51037000049061e-46
"Gipc3" "FAIL" NA NA NA 1
"Thap1" "OK" 0.12853648134432 1.13333651591465 0.00314258518475036 0.17725817174386
"Hmg20b" "OK" 0.000390490520311117 3.35944886130683 0.00948666220802711 0.000684999844600578
"Wnt2b" "OK" 0.767795319774322 -0.731605548847753 -0.002103489241587 0.780816865371126
"Hgsnat" "OK" 0.0130012645612164 2.22617399493681 0.00625673638265323 0.0202415098822907
"Cttnbp2nl" "OK" 1.21628558769979e-25 10.4018141704771 0.0295459652272625 3.71387896673887e-25
"Spcs2" "OK" 1.42874547828557e-09 5.93958235887395 0.0168422327469989 3.16759945185804e-09
"Cx3cr1" "OK" 0.785053607071926 -0.7893751322911 -0.00227730091218096 0.795767300575154
"Pla2g3" "OK" 0.188127425830628 0.884817903604276 0.00238983606368063 0.252304124451204
"Shroom3" "OK" 5.71273267499419e-89 19.963568550346 0.0567999054591089 2.79201494857758e-88
"Yme1l1" "OK" 8.98072211547889e-06 4.28883289200581 0.012135257652775 1.72936150071779e-05
"Gorasp1" "OK" 0.85741731246986 -1.06878762879491 -0.00312145911681056 0.862338408156052
"Cfap206" "OK" 0 175.536823700036 0.4992286892096 0
"Inpp5j" "OK" 0.000119355955009668 3.67407575267192 0.00954132306823603 0.000215965476889173
"Golim4" "OK" 8.09565161354411e-18 8.51829950980984 0.0241904140888174 2.19068089914329e-17
"Ttc21a" "OK" 8.50244811532953e-33 11.8697135046894 0.0335473553380542 2.81579240428592e-32
"Gm13423" "OK" 0.534070324084432 -0.0855057154642346 -0.000328406173939548 0.620482983589989
"Dhx35" "OK" 4.94138199819231e-37 12.6597387828115 0.0359780457091359 1.70790891775896e-36
"Gan" "OK" 1.31288492932178e-13 7.31231585667813 0.0207263007522207 3.26574698033748e-13
"Rabac1" "OK" 8.16456063998754e-39 12.9779025574974 0.0368977035586498 2.86029027544905e-38
"Adgrl1" "OK" 1.30043224664842e-161 27.064182712014 0.077029891138922 8.29088718465468e-161
"Ern1" "OK" 0.085824410266717 1.36692498230001 0.00380404299420357 0.121123213769957
"Xylt1" "OK" 0 68.9051579386968 0.196021214703116 0
"Kcna2" "OK" 0 42.1816743510059 0.119841897779861 0
"Smim8" "OK" 1.56732343908344e-22 9.6960280581743 0.0275418119806207 4.5796698643382e-22
"Cfap126" "OK" 0 192.052409978061 0.54678296447232 0
"Lamtor5" "OK" 2.01337923520688e-10 6.25298693107337 0.0177315582460261 4.59005706912328e-10
"Brip1" "OK" 3.33376693213746e-201 30.2418995264692 0.0851509972041985 2.39249142577133e-200
"A2m" "OK" 0 73.1359217272263 0.208032431012698 0
"Mfsd12" "OK" 7.33194498638613e-20 9.04723151150587 0.0256501214647375 2.0580758174072e-19
"Slc16a4" "OK" 1.76242195200345e-20 9.20165318251964 0.0260985064912712 4.99371331424023e-20
"Csrnp1" "OK" 7.43499662390402e-116 22.8492411218611 0.0649677312471726 4.04687135298081e-115
"Zfp292" "OK" 1.33702632179371e-103 21.5816079564812 0.0613844632830688 6.92254391338346e-103
"Fbxo21" "OK" 1.56389837810361e-07 5.11557919576946 0.0144910311857977 3.2422239635185e-07
"Spag16" "OK" 7.30723593714584e-75 18.2689846178233 0.051761542961164 3.30878829477033e-74
"Selenom" "OK" 4.54084891967391e-23 9.82168028856351 0.0278952537309835 1.33808623920317e-22
"Rps15a" "OK" 0 67.5646494372248 0.192451644063707 0
"Fzr1" "OK" 1.24798603016322e-275 35.45423512878 0.100923664640113 1.04185475755856e-274
"Mafb" "OK" 2.8953233177912e-12 6.88470731645652 0.0192754937191982 6.97885824823895e-12
"Spopl" "OK" 0.14264143929247 1.06852695393437 0.00295703505513866 0.19527725559692
"Slc25a38" "OK" 0.00142253761385166 2.98399919232112 0.00840728524112833 0.00239822355617492
"Rbm15" "OK" 5.03872643245976e-06 4.41550483202891 0.0124881111299366 9.81162729307003e-06
"Acadvl" "OK" 9.90828831526536e-11 6.36275568838449 0.0180375399850385 2.28134578137804e-10
"Kcnc4" "OK" 0.0655772549125439 1.50956479626051 0.00410799480641509 0.0942284749555374
"Mob3b" "OK" 2.04922645876968e-159 26.8768296017477 0.07648539119412 1.29686144299909e-158
"Slc6a17" "OK" 5.99228821990595e-07 4.85589240914555 0.01371573828511 1.21563234889381e-06
"Sdhc" "OK" 9.52317769527243e-141 25.2294373549709 0.071818158578975 5.69340292222498e-140
"C9orf72" "OK" 0.81197803530201 -0.885208980969379 -0.00260645197364684 0.820065556441496
"Rpsa" "OK" 0 115.203551784852 0.328172191693657 0
"Top1" "OK" 0 86.8753934734542 0.247458872796898 0
"Selenoi" "OK" 5.28595457695692e-36 12.4723079257929 0.0354413610515618 1.8103642155502e-35
"Gin1" "OK" 0.0714079768566439 1.46538483073132 0.0040864359532332 0.101920237347998
"Fcgr1" "OK" 0.544432026380286 -0.111605832516792 -0.000342650024197202 0.621730695611375
"Zfp280d" "OK" 1.84469592845157e-24 10.1395116838082 0.0287946748560266 5.54730370087012e-24
"Arap2" "OK" 1.00251960318187e-140 25.2274042271119 0.0717708982707526 5.99154844961245e-140
"Cops2" "OK" 0.00070915622489737 3.1908981993338 0.00900794189273678 0.00122238188359972
"Gm12366" "OK" 0.667254624584185 -0.432344910384215 -0.00129161740583665 0.697675745517319
"Loxl3" "OK" 1.33103350402018e-55 15.6640914247129 0.0445090164106761 5.34694496195422e-55
"Dohh" "OK" 0.011045901435989 2.28878576654727 0.00643400290176007 0.0173137190636704
"Lingo2" "OK" 2.31189803279824e-84 19.426316134334 0.0535727705466933 1.10390072999935e-83
"Ate1" "OK" 0.291313036045291 0.549552899386062 0.00147952672149093 0.376857008857615
"Tbc1d8" "OK" 0.0920833923883347 1.32803427328003 0.00368695134151657 0.129430196185426
"Gm48551" "OK" 0.0162322532822577 2.13864405657987 0.00597494481356466 0.0250128864929112
"Htra2" "OK" 0.159777342775621 0.99537341087685 0.00274561611510798 0.216844970280261
"Asf1b" "OK" 0 64.341475676724 0.182782016977258 0
"1700009N14Rik" "OK" 0.587941360684022 -0.222252561935643 -0.00061661990988912 0.64146488659771
"Smim24" "OK" 0 86.0364982520812 0.243675118189744 0
"Tex2" "OK" 0.00137383282049005 2.99464262438036 0.00844434604186869 0.00231806194045293
"Samd1" "OK" 0 47.0198135245044 0.133813395283904 0
"Aco1" "OK" 3.73165007496208e-14 7.47945228701199 0.0212252005518165 9.39366139511724e-14
"Nfic" "OK" 1.64425050022707e-272 35.2512019470619 0.100367847602473 1.36320979690392e-271
"Tesc" "OK" 0.0154757397073852 2.15769594530444 0.00604565303811956 0.0238940655242596
"Txnip" "OK" 0 66.639431605584 0.189758808613917 0
"Ints2" "OK" 3.71445236013769e-12 6.84915196861073 0.0194265658227266 8.92942869580784e-12
"Misp3" "OK" 2.26105406512796e-33 11.9800206909178 0.0339647711418124 7.53364681954855e-33
"Drc1" "OK" 0 41.6771035657511 0.118533066187441 0
"Palm3" "OK" 1.09017834058913e-08 5.59704536625817 0.0157766868316624 2.34972878783058e-08
"Dqx1" "OK" 0.554628902684636 -0.137365126620227 -0.000471805145727206 0.625673983102956
"Rigi" "OK" 1.75079222156071e-86 19.6754351151172 0.0559592724550049 8.45373162304689e-86
"Il27ra" "OK" 0.334754392894606 0.426822268292092 0.00110719631426956 0.427266956888109
"Bard1" "OK" 0 44.5250051814634 0.126503263954575 0
"Nwd2" "OK" 0.767021980097637 -0.729074585338009 -0.00209761676875737 0.780250223681579
"Pcgf1" "OK" 0.442496004794984 0.144643931546089 0.000326108108555009 0.548983392256301
"Hnmt" "OK" 1.28188948244906e-10 6.32309359894697 0.0179141715048474 2.94211893040731e-10
"Rln3" "OK" 0.531119667455343 -0.0780847158066206 -0.000219385399068895 0.620482983589989
"Cnot11" "OK" 0.427802806435722 0.181970836484062 0.000432646544214867 0.532794665012002
"Gm10643" "OK" 0.000754996314837661 3.1727562056875 0.00894286933588443 0.00129866849199513
"Polr3gl" "OK" 0.105428492689226 1.2512124273888 0.00347726530865961 0.147122225494653
"Rfx1" "OK" 1.50609374413335e-48 14.5952246734422 0.0414829334155108 5.72043055300144e-48
"Fbxw8" "OK" 0.00929790945253469 2.35353576439014 0.0066196976475237 0.0146642754027262
"Mpz" "OK" 0 38.8656942667886 0.106713083569005 0
"Med13" "OK" 2.64384508810781e-23 9.87604876120226 0.028054724814114 7.8137809063792e-23
"Ankrd34a" "OK" 0.00746529973820213 2.43405807171861 0.00680054249427701 0.0118924267409365
"Lix1l" "OK" 0 41.010032552593 0.116760919019396 0
"6330549D23Rik" "OK" 0.703943782149321 -0.535777353145624 -0.00159457015193555 0.726899783970083
"0610040J01Rik" "OK" 0.592614167665372 -0.234274778891733 -0.000749408700826412 0.644584735601131
"Rbm8a" "OK" 1.54208017885944e-69 17.5872634811933 0.0500222972271455 6.76543635105348e-69
"Galk2" "OK" 3.81071763962806e-18 8.60515401741992 0.0244314136963164 1.03771337775568e-17
"Hrk" "OK" 1.34342544071626e-120 23.3214427733026 0.0647624397581164 7.42421487430736e-120
"Dcaf15" "OK" 3.82210923841339e-11 6.50744016206077 0.0184311036819615 8.91973747661278e-11
"Mrpl53" "OK" 0.463146131507583 0.0925107343524411 0.000167636246513666 0.572086266601448
"Rell1" "OK" 3.03431636158836e-174 28.1170142681129 0.0800207226014442 2.00535979532436e-173
"Mogs" "OK" 0.00621789446123537 2.49953079819112 0.00702664020919006 0.00997571352274108
"Rnft1" "OK" 0.0423391747615604 1.72416339896402 0.00482636711700496 0.0623108093013212
"Pcp4l1" "OK" 0 111.162946569069 0.315535196191176 0
"Wbp1" "OK" 2.79859557245753e-10 6.2013751561949 0.0175854987375703 6.35369201097937e-10
"Pex11b" "OK" 0.000148083970401116 3.6186289297829 0.0102237519127042 0.000266557054130821
"Topors" "OK" 1.883546807012e-14 7.56879248145951 0.021473497078951 4.76937939390566e-14
"Abca12" "OK" 0.684463308189377 -0.480216601022771 -0.00142398206561415 0.711383061701605
"Smim27" "OK" 7.1882821280122e-43 13.6747169346195 0.0388638188003101 2.60681744280675e-42
"Arl6ip1" "OK" 0 132.00208990771 0.375807348258497 0
"Celf5" "OK" 2.32362521631972e-49 14.7221389954251 0.0418157634384052 8.88917158316121e-49
"Ndufb6" "OK" 8.79182647588907e-224 31.9130789615113 0.0908596105471097 6.6673813471984e-223
"Rps6kb1" "OK" 8.98231674361932e-146 25.6832971422047 0.0730870550664395 5.44398371073153e-145
"Pgm2" "OK" 0.506660302281504 -0.0166956776252331 -0.000133167548855653 0.618805778581599
"Asph" "OK" 2.29394218832295e-23 9.89027008670023 0.028093973374279 6.785211825146e-23
"Ddx20" "OK" 1.23691689838795e-113 22.6247460389539 0.0643339408454361 6.6841655985042e-113
"Ino80b" "OK" 9.2674771158871e-235 32.6947671278969 0.0930550353362794 7.19125943528144e-234
"Cc2d1a" "OK" 0.222975489390136 0.762182685054808 0.0020798784296637 0.295331665663944
"Rtkn" "OK" 5.07395271658056e-09 5.72823812547553 0.0160602495807551 1.10643678363613e-08
"Rnft2" "OK" 0.0121963347900025 2.2508874063637 0.00631433737498974 0.0190359431532994
"Inka2" "OK" 4.03289783125751e-193 29.6207996487121 0.0842667940182073 2.83008448508425e-192
"Plcg1" "OK" 8.09690825846186e-09 5.64841045370041 0.0159945885682643 1.7550269863934e-08
"Rap1a" "OK" 2.88334165278935e-21 9.39417707596687 0.0266858535618861 8.25792343560694e-21
"Nsmce4a" "OK" 1.41636241866159e-72 17.9792551389124 0.0511312454079355 6.33554530221143e-72
"Pam" "OK" 0 38.2620893569687 0.108944370848464 0
"Mobp" "OK" 0 65.9517720149672 0.163698739148974 0
"Ncln" "OK" 4.47520155793823e-06 4.44109076213829 0.0125620795074899 8.7388199631318e-06
"Adora3" "OK" 0.765157970162349 -0.722993203681991 -0.00209413756423241 0.778705170761784
"Spring1" "OK" 0.188995787208625 0.881602922026104 0.00242545488606307 0.253393623780157
"Pecam1" "OK" 1.76654359757006e-81 19.0824491362253 0.0542924378198363 8.31404051956768e-81
"Atp1a3" "OK" 0 70.9910705102738 0.200896977114568 0
"Wdr54" "OK" 6.01784710015386e-53 15.2704406919167 0.0433671757584016 2.3637893865218e-52
"Med13l" "OK" 8.05315908544413e-30 11.2819886924284 0.0320569910346699 2.5900119090018e-29
"I830077J02Rik" "OK" 0.0013525658768294 2.99939857164338 0.00777841207199224 0.00228388637953913
"Brme1" "OK" 0.495290231231377 0.0118059138072629 -5.29127409823647e-05 0.607343799408596
"Mns1" "OK" 0 133.305263527513 0.379636115354178 0
"1700003E16Rik" "OK" 0 45.0049625381779 0.128006643839049 0
"Atp5pb" "OK" 1.13198867171611e-168 27.657555175296 0.0787391543035942 7.36261749037983e-168
"Dctn1" "OK" 0.0674390732813651 1.4951390875764 0.00417455874814559 0.0966882066610023
"Atic" "OK" 5.06078954577867e-17 8.30335040928138 0.0235750799085169 1.34921994847503e-16
"Gna15" "OK" 0.74151134035914 -0.648011798423321 -0.00187865751719788 0.758360051118661
"Nanos3" "OK" 0.621165316707313 -0.308542762399269 -0.000919465897652625 0.663554261437636
"Gm16106" "OK" 0.0556491555289232 1.59238461463653 0.00424197389713062 0.0807469738838762
"Prkaca" "OK" 3.73627742518347e-47 14.3745766909669 0.0408796331058197 1.40462552066521e-46
"Zhx3" "OK" 4.49226972168556e-136 24.7999119581309 0.0705712994674818 2.6330216857238e-135
"Gna11" "OK" 3.42515473816661e-36 12.5068308761276 0.0355542731529202 1.17440383490063e-35
"Wdr77" "OK" 1.47215046572181e-54 15.5105318183348 0.0441132481731979 5.86423389004919e-54
"Ctnnb1" "OK" 0.00136670439272836 2.9962292211113 0.0084510047258762 0.00230668109073819
"Tle5" "OK" 4.92312252732846e-263 34.6272010459341 0.0986009496922313 4.01343443973583e-262
"Capn9" "OK" 0.510647049938793 -0.0266913653630544 -0.000161032911130989 0.620482983589989
"Tle2" "OK" 3.15299878318795e-09 5.80843374238511 0.0161805993367081 6.91560032054433e-09
"Large2" "OK" NA NA -0.000105571537810022 NA
"Ovgp1" "OK" 0.00131299033966797 3.00843372827585 0.00841233204813446 0.00221971446939973
"Pold3" "OK" 5.14293448257451e-97 20.8688117886718 0.0593395725410035 2.59214812834368e-96
"Tbc1d1" "OK" 8.5896827568279e-13 7.05565169291193 0.0199862460027924 2.10074775173424e-12
"2310022B05Rik" "OK" 0 44.7845356623266 0.127505964238726 0
"Pifo" "OK" 0 145.49568355256 0.414051189490963 0
"Lig4" "OK" 0.211730610619336 0.800430835739645 0.00219377701056919 0.281574255162717
"Abhd13" "OK" 0.00298738693966854 2.74916260203089 0.00774630125160277 0.00491919960533505
"Tnfsf13b" "OK" 0.356363666273535 0.368195678318456 0.000820535018760317 0.452162236384607
"Smtn" "OK" 1.45597525598583e-119 23.2192241346348 0.0658775115510063 8.02409080772158e-119
"Itgb1" "OK" 0 115.340337156118 0.328603724711002 0
"Lipt2" "OK" 0.0453227258771854 1.6920027370752 0.00468599192014111 0.066474067882116
"Gm4540" "OK" 0.727113341570946 -0.604105780174103 -0.00178867009424089 0.746263854457457
"Chrnb2" "OK" 0.474524637733573 0.0639007244059092 9.4742085303101e-05 0.584421370621171
"Gm45351" "OK" 0.838159479318346 -0.986921667180579 -0.0028602122966691 0.844617298990387
"Mrps34" "OK" 0.46341599480538 0.0918314078758162 0.000173316691764084 0.572380434561165
"Ube2q1" "OK" 7.62863838575397e-18 8.52517969883594 0.0242097506781201 2.06523615155952e-17
"Tomm40l" "OK" 0.0790603021451883 1.41142069524909 0.00390584340152101 0.112235283421308
"Nme3" "OK" 0.0423189620440594 1.72438743644702 0.00479983796771343 0.0622861409062405
"Zfp873" "OK" 0.463559564994322 0.0914700161430672 0.000173746351106789 0.572440242787528
"Tex9" "OK" 2.56850081555371e-08 5.44650203306603 0.0154282640812918 5.47136447774446e-08
"BC024063" "OK" 0.238370590838005 0.71155370772956 0.0019298746252737 0.313887169945592
"AU041133" "OK" 0.734749369218675 -0.627241015036023 -0.00186622698369582 0.752638556471502
"Jpt2" "OK" 3.25050147877499e-219 31.5821087544459 0.0898766213021287 2.42832372476862e-218
"Zfp938" "OK" 0.386866922807359 0.287494326308596 0.00073321455827187 0.48675922549669
"Gm4924" "OK" 0.189519665114333 0.879667740304015 0.0024120283693992 0.253982806329715
"Cramp1" "OK" 6.97957497740126e-16 7.98581977920477 0.0226595064719975 1.82254555507979e-15
"Hcfc2" "OK" 0.191635794718418 0.871884135061594 0.00239697847269434 0.256628168784146
"Grik5" "OK" 5.65981657956883e-05 3.86041128939571 0.0109113761746863 0.000104292015767879
"She" "OK" 0.363806027940659 0.348303779285692 0.000882020642649201 0.460278634396534
"Il6ra" "OK" 6.78329530932172e-51 14.9591906500205 0.0424279320828622 2.62616252762651e-50
"Cntnap5b" "OK" 6.22541761152678e-09 5.69343538030636 0.015334013663439 1.35392893686525e-08
"Nfyb" "OK" 4.18512527863522e-33 11.928869460851 0.0338989302094198 1.38931995869206e-32
"Atp8b2" "OK" 0.0834981175581247 1.38192010138851 0.00384205988429295 0.118089447093449
"2610044O15Rik8" "OK" 0.00633104313032433 2.4931345261588 0.00701624814148709 0.0101509280855667
"Nudt12" "OK" 0.000473506448612718 3.30581293308725 0.00931451324875559 0.000826290040704916
"Txnrd1" "OK" 3.74150566658768e-101 21.3195148517818 0.0605862107724149 1.91847828909776e-100
"Ier2" "OK" 5.7493199964869e-108 22.0416056698378 0.0627005827916963 3.02976574063042e-107
"Nacc1" "OK" 2.56429934561313e-12 6.90197077851209 0.019580869120437 6.19088267642743e-12
"Fgf7" "OK" 7.41016373547122e-18 8.52854232554448 0.0239932065949317 2.0066923520108e-17
"Zfp574" "OK" 0.126100235926853 1.14502096749466 0.00317633297788122 0.174191271869262
"Pdzph1" "OK" 0.000911547153075773 3.11763338316015 0.00871273498754363 0.00155859364966509
"Mthfd2" "OK" 0 46.4710731889054 0.13209778528961 0
"Prdx2-ps1" "OK" 0.353974117634854 0.374613091562663 0.000966280010053133 0.449541151786623
"Apoa2" "OK" 0.0668503432366878 1.49966698583202 0.00414826643063873 0.0958898390748612
"Il1rn" "OK" 0.558973434590769 -0.148367014153211 -0.000450577720895852 0.627248460417386
"Trmt1" "OK" 0.0317963110191946 1.85502524229852 0.00519692448548586 0.0474800709510585
"Pgm2l1" "OK" 2.42640962428574e-07 5.03204238974856 0.0141947131830446 4.99307573922396e-07
"Mob1a" "OK" 6.17398524012468e-08 5.28826839787162 0.0149845993165412 1.29967645905074e-07
"Ttc39d" "OK" 1.33586635860205e-61 16.5191416656689 0.0464425942031647 5.57738882868571e-61
"Gemin6" "OK" 4.899527176854e-197 29.9232830916004 0.0850966412307669 3.47062660969536e-196
"Fcer1g" "OK" 0.514082313072443 -0.0353064579354007 -0.000182287397930274 0.620482983589989
"Dhx57" "OK" 0.020478478550342 2.04396548402462 0.00573541700987644 0.031238679796748
"Bola3" "OK" 6.33845924951455e-70 17.637582664555 0.0501697031345455 2.7855576088261e-69
"Dtwd1" "OK" 0.0474704793480393 1.66989086166508 0.00466038223986563 0.0694548218022666
"Hoxa5" "OK" 0.557815893514207 -0.145434011314382 -0.000297963270755388 0.627037882639174
"Zik1" "OK" 9.85809020938427e-44 13.8184901807286 0.0392064435643784 3.59888086952218e-43
"Gm17555" "OK" 0.24639225411724 0.685886778507693 0.00185986690488209 0.323474963235531
"Pex16" "OK" 0.00682743580981898 2.4662166492027 0.0069317845356035 0.0109148263003917
"Vmn1r68" "OK" 0.0338675283592584 1.82676535697808 0.00507285041331414 0.0504352326201531
"Smg1" "OK" 1.19411155870182e-09 5.96892468661518 0.016921205020688 2.65327090028427e-09
"Gm29011" "OK" 0.499874725349688 0.00031401698572719 -8.47612791415123e-05 0.612117549433426
"Cdh20" "OK" 2.10469399591042e-220 31.6685740874833 0.0899530997126105 1.57952689946724e-219
"Hax1" "OK" 2.8195034032952e-10 6.20020386758594 0.0175776718300229 6.39874474111343e-10
"Rfx7" "OK" 2.17413167336012e-190 29.4079303055288 0.083701100655561 1.5139237103579e-189
"Gm29013" "OK" 0.795883895176785 -0.827008560137916 -0.00243704350059884 0.805614291068689
"Ndufs2" "OK" 3.30008390921237e-13 7.18747252478313 0.0203967521585272 8.14038738244828e-13
"1700029I15Rik" "OK" 0.329763913547428 0.440565163918751 0.00115936919366896 0.421672608970423
"Lpin3" "OK" 0.00128324378952506 3.01539030244736 0.00848787935955853 0.0021713009428272
"Tubd1" "OK" 0.0608393361286711 1.54776588763722 0.00429355400422492 0.0878190321326284
"Gm4799" "OK" 0.513550175600284 -0.0339717865276694 -0.000140856150059298 0.620482983589989
"Chst11" "OK" 2.2775541825132e-181 28.6938309781851 0.0816590153858755 1.5419195588965e-180
"Ulk4" "OK" 7.94289158572156e-22 9.52896581846762 0.0270105751603362 2.29524896302735e-21
"Morn2" "OK" 4.34509486496431e-72 17.9169919265974 0.0509619762216252 1.93832469643452e-71
"Slc41a2" "OK" 0.456099761017938 0.110264611477956 0.000227927208838558 0.56423197989121
"Ubap2l" "OK" 1.85911659205259e-36 12.555288547212 0.0356905439460529 6.39268343874209e-36
"Arhgef33" "OK" 0.340859479192831 0.410118587272558 0.00107928755050249 0.434414118058989
"Usp39" "OK" 2.97660662286226e-21 9.3908249559219 0.0266628877689288 8.52233073223998e-21
"Rnf152" "OK" 1.02728361693082e-62 16.6731552989437 0.0473723436311916 4.32503895544307e-62
"Nopchap1" "OK" 2.30481903820204e-125 23.7864801469466 0.0676882021925373 1.3040651667871e-124
"Aptx" "OK" 0.0987037771431855 1.28897276722794 0.00358519112535171 0.138151198203725
"0610030E20Rik" "OK" 0.169146765451537 0.957542450116395 0.00264055602965998 0.228632514763333
"Aldh1l2" "OK" 1.67630499862286e-12 6.96209008268908 0.0196734171651874 4.07099420346395e-12
"Capza1-ps1" "OK" 0.598475209651244 -0.249402332983967 -0.000743490330150825 0.647978553802468
"Adamts4" "OK" 1.74061667630038e-286 36.1518372189458 0.101824607061285 1.48260454886954e-285
"Tmem150a" "OK" 6.40227787441245e-06 4.36341866924091 0.0123441315863006 1.24038979556967e-05
"Sos1" "OK" 5.30040096922466e-09 5.72082503578864 0.0162147978821524 1.15483989731453e-08
"Rnf181" "OK" 2.96128625108201e-64 16.8837823016305 0.0480233243296096 1.26027483012919e-63
"Psd4" "OK" 0.705424462806609 -0.540066642216187 -0.00157247784558419 0.728345410971711
"Pign" "OK" 0.000217853109814815 3.51745500037176 0.00993446694945302 0.0003881187226382
"Gdf6" "OK" 1.8919683236445e-231 32.4610416588806 0.0890106471686871 1.4568317522807e-230
"Vmp1" "OK" 0 41.0002563955147 0.116576890760699 0
"P4ha3" "OK" 0 53.4646069585388 0.152270113696282 0
"Washc4" "OK" 6.17241272964039e-07 4.85002123994874 0.0137302102028857 1.25132963447466e-06
"Pim1" "OK" 5.34664084173589e-160 26.9267047679132 0.0765585522663291 3.38958625052656e-159
"Cfap418" "OK" 0 58.7978148277209 0.167456004233841 0
"Vamp5" "OK" 1.81935520862994e-61 16.5004993618045 0.0468930427637142 7.58723247702444e-61
"Gm11478" "OK" 0.68170286078629 -0.47246589661826 -0.00134099907664407 0.709167431373588
"Ptrh2" "OK" 0.00437593833732808 2.62159733549416 0.00737906697430444 0.00711479245567377
"Dnaja1" "OK" 4.49316127875743e-136 24.7999039692328 0.0705922437238585 2.6330216857238e-135
"Vamp8" "OK" 2.28752864574613e-55 15.6296224551561 0.0444459818080096 9.17502322823821e-55
"Fam166c" "OK" 0 153.306058417271 0.43436633706162 0
"Milr1" "OK" 0.356734716210194 0.367200545540581 0.000948200048952729 0.45250579048969
"Ggcx" "OK" 1.29203036137981e-07 5.1515037389396 0.0145852783921018 2.68847774873694e-07
"Gm17657" "OK" 0.488770308666533 0.0281523800951233 -1.2407546511169e-05 0.600164317376846
"Tmem217" "OK" 0.000139560914708604 3.63394366740519 0.0101354255002817 0.000251541337085639
"Mapk8ip1" "OK" 6.54608921387525e-74 18.1489319554842 0.0516273608630396 2.95375910553086e-73
"Tbc1d22b" "OK" 0.0283252094565568 1.90599835628387 0.00534320375020494 0.0425502875972863
"Tbx3" "OK" 0.364513152248034 0.346421054309973 0.000880672332347402 0.461076311228871
"Mat2a" "OK" 0 68.2591512074745 0.194443291797655 0
"Nfix" "OK" 0 72.4034159471071 0.206245862633508 0
"Ppme1" "OK" 0.000251147538201288 3.47952949413671 0.00982822630923182 0.00044602596841435
"Nedd4" "OK" 0 47.5768171338135 0.135507478776988 0
"Plekhf2" "OK" 0.00213167466603901 2.85798917663783 0.00805379948813201 0.00354800775058448
"Appl2" "OK" 4.34466918611206e-11 6.48815582960799 0.0183937076393208 1.01248462414637e-10
"Ndufaf6" "OK" 9.69021437688998e-06 4.27191173885193 0.0120736896237088 1.86252581834103e-05
"Rps8-ps3" "OK" 0.18894212770542 0.881801324256617 0.00240124084468228 0.253340499439501
"Ddx59" "OK" 0.349615660537054 0.386358310412733 0.00101361229116407 0.444412497854305
"Chd6" "OK" 1.13531677289402e-08 5.59000478548825 0.0158424035676059 2.44555823295908e-08
"Smu1" "OK" 8.9312299746667e-07 4.77621591441003 0.0135249821484246 1.79870307758044e-06
"Kif14" "OK" 0 52.2444402952504 0.148328591727528 0
"Klf3" "OK" 1.54524583221977e-110 22.3079938201632 0.0634819010834758 8.2271805385648e-110
"Gm8129" "OK" 0.720387948506163 -0.58399436535535 -0.00166796905938367 0.740659759760054
"Syt17" "OK" 1.18963245378165e-06 4.71821199680344 0.0133511088679985 2.38335843693029e-06
"Polg2" "OK" 0.00164030248100046 2.94014328997712 0.00826638940039236 0.00275147021185662
"Trp53inp1" "OK" 0 61.5241300095688 0.175101953792127 0
"Lyl1" "OK" 0.368563802070885 0.335659560646959 0.00086275072271337 0.465677848342835
"Dand5" "OK" 0.0371654217774628 1.78457152520402 0.00498171541991384 0.0550557040102943
"Kcnk3" "OK" 3.12642889895348e-67 17.283593004766 0.0485107343175351 1.35223856211865e-66
"Trak1" "OK" 1.99887967518727e-11 6.60416060952831 0.0187308519086317 4.69762750748111e-11
"Ddx5" "OK" 0 45.6245023353253 0.129938737943861 0
"Gadd45gip1" "OK" 0.0558045235952381 1.59100234871422 0.00444420205690275 0.0809595943225953
"B4galt1" "OK" 1.35860191286274e-17 8.4581208792462 0.0240026567736382 3.65554650048593e-17
"Tlr1" "OK" 0.557989362369957 -0.145873470182431 -0.000492227752066457 0.627037882639174
"U2af1l4" "OK" 0.668537661705035 -0.435878787220434 -0.00130222522440973 0.698653659834234
"Eya4" "OK" 4.06181274902717e-07 4.93237382422445 0.0139028223359352 8.29036054587713e-07
"Rad23a" "OK" 7.95827248089193e-14 7.37926525065993 0.020935542077829 1.99083659054218e-13
"Gm5270" "OK" 0.51649781718291 -0.0413656889375618 -0.00016414086232667 0.620482983589989
"Tlr6" "OK" 0.00944926884168746 2.34752632412699 0.00655121689487203 0.0148912820504337
"Gm29486" "OK" 0.58253863587366 -0.208392222915929 -0.00062481471508755 0.638318918443397
"Tbx5" "OK" 0.184864997881496 0.896979238208998 0.00236739312273242 0.248316465488065
"Zfp281" "OK" 8.97250196381799e-09 5.63072848315003 0.0159566349725912 1.94085196482443e-08
"Hspa1b" "OK" 3.06698055504341e-21 9.38767440858177 0.0265773034701944 8.77829559752276e-21
"Hspa1a" "OK" 7.14630735827949e-33 11.884241771066 0.0337181736165859 2.36841170601518e-32
"Hspa1l" "OK" 0.0691473033686994 1.48217172961758 0.00411636219856152 0.0989173082746814
"Lsm2" "OK" 0 78.3473376035285 0.223056516688334 0
"Calr" "OK" 0 66.499062746006 0.189438822084986 0
"Ccne2" "OK" 0 46.2196254934297 0.131062872320669 0
"Slc35f6" "OK" 0.252331693520284 0.667170257335628 0.00181380118462897 0.330455284889537
"Cltc" "OK" 1.0525460277272e-96 20.8345441696075 0.0592931885323726 5.30061474733491e-96
"Farsa" "OK" 5.13436941962621e-11 6.46294092588572 0.0183217034618661 1.19451190583699e-10
"Fam114a1" "OK" 1.0064150786903e-53 15.3866174626204 0.0437466625208122 3.97739999020828e-53
"Samd9l" "OK" 1.76750998034661e-122 23.5060762516254 0.0668543556762331 9.88283383992438e-122
"Hepacam2" "OK" 0.00526428304250744 2.55796839442262 0.0070463093261591 0.00849410375775226
"Tmem156" "OK" 0.558533595725378 -0.147252391852433 -0.000494838007039245 0.627238232282687
"Relch" "OK" 0.0211275344829813 2.03099926692915 0.00569748554606569 0.0321771048758189
"Syce2" "OK" 2.53515836109687e-28 10.9744684750958 0.0311022479227362 8.0120947748971e-28
"Pax8" "OK" 0.139338898854099 1.08329433789625 0.00298600695885963 0.191220178331633
"Vars" "OK" 2.29866450041962e-11 6.58342488579723 0.01865396743108 5.3944344777108e-11
"Klhl5" "OK" 1.18037863569306e-170 27.8218469080527 0.0791876791488401 7.7162817803781e-170
"Vps50" "OK" 4.96469531055063e-05 3.89231085424237 0.0110014544582371 9.18394851492552e-05
"Bag1" "OK" 8.46527401576055e-11 6.38687901297604 0.0181137814167466 1.95283398147319e-10
"4933434E20Rik" "OK" 0.0284850560106705 1.90354005696768 0.00533783756285939 0.0427797284021128
"Gcdh" "OK" 0.000221850565068333 3.51262626062745 0.00991925416156864 0.000395084444885875
"Gm48836" "OK" 0.465708397545036 0.0860624227059185 0.000155522654740688 0.574818496019309
"Sec63" "OK" 4.52361899866706e-12 6.82089924616271 0.0193528050538142 1.08327981036144e-11
"Cenpa" "OK" 0 199.037957149408 0.566307924239487 0
"Osbp2" "OK" 0.122670256735684 1.16174142503679 0.00320875663054623 0.169682629733225
"Chmp5" "OK" 1.05201088439252e-220 31.6904424097607 0.0902311871549281 7.90497271124089e-220
"Cck" "OK" 3.70495767906756e-06 4.48156069151646 0.0116808160806837 7.26935331552238e-06
"Ints8" "OK" 2.08861715394516e-14 7.55535360285363 0.0214399786329472 5.28345494205413e-14
"Dnase2a" "OK" 0.480016218905177 0.0501128775766749 5.70125997996151e-05 0.59062054230142
"Fnbp1" "OK" 2.35956299513279e-206 30.6310964708319 0.0872095880571288 1.71517327825822e-205
"Scml4" "OK" 0.00158397168034164 2.95095376316063 0.00827805847493426 0.00266019399446229
"Rbm19" "OK" 0.0006341240601457 3.22306942292338 0.00909002686974919 0.00109671379470772
"Gm53012" "OK" 4.48728279092607e-67 17.2627423549701 0.0490365962091404 1.93897455334989e-66
"Tpm3" "OK" 0 38.1799765250714 0.108727679459379 0
"Cep95" "OK" 1.13193656839307e-248 33.6595026246991 0.0957382893368652 9.00014234490159e-248
"Sec22c" "OK" 1.06820028592225e-15 7.93315932888107 0.0224888104035187 2.77449229538216e-15
"Vwa7" "OK" 6.92896264964606e-06 4.34610024902607 0.012267033823964 1.34056004784502e-05
"Grip1" "OK" 2.81368652426251e-14 7.51647291970837 0.0212854531039185 7.10070303081852e-14
"Ss18l2" "OK" 6.06774589068656e-229 32.2829541397804 0.0918650439851992 4.65236812153788e-228
"Itpripl2" "OK" 0.000324043309266073 3.41064816217809 0.00962569067061268 0.000571213760029626
"Apela" "OK" 0.0163425446795916 2.13593037450972 0.00585301184438766 0.02516994529584
"4921536K21Rik" "OK" 6.09203483867565e-37 12.6432938746248 0.0357660557887414 2.10359932663587e-36
"Lhx5" "OK" 0.602269591894973 -0.259226071625062 -0.000750359214508475 0.650024748197834
"Dusp18" "OK" 2.64577460803997e-274 35.3680592089363 0.100698933585912 2.20469002310773e-273
"Sapcd1" "OK" 1.48430899560513e-24 10.1607246313722 0.0284776849172941 4.46877282096363e-24
"Slc35e4" "OK" 4.91236331167914e-14 7.44323744050415 0.0211186086602358 1.23314666776769e-13
"Phlpp2" "OK" 2.91343175640352e-12 6.88381965440952 0.0195017179822857 7.02156893728497e-12
"Nktr" "OK" 8.97971360241789e-125 23.7293383720813 0.0675172083226217 5.06800659193373e-124
"Dpysl5" "OK" 6.92473696957496e-26 10.4553443698502 0.0296937499883365 2.122339574866e-25
"Dhx40" "OK" 4.76400997472139e-08 5.33550272224216 0.0151179213479401 1.00662158784531e-07
"Msh5" "OK" 0.000229921886655788 3.50311911852707 0.00985845254387001 0.000409175718029019
"Nfx1" "OK" 3.25621002972258e-08 5.40412862628679 0.0153090731526788 6.91508822525743e-08
"Nup210l" "OK" 0.00760338887098234 2.42741671849323 0.00678934607420129 0.0120953257299806
"Marveld3" "OK" 3.35552640870856e-22 9.61801996476709 0.0191977987228286 9.74950034623e-22
"Tnfrsf11a" "OK" 0.8054518253771 -0.861257297024269 -0.00244023253201558 0.814203304185454
"Coq7" "OK" 1.27471956941474e-11 6.67049393348547 0.0189150008940739 3.01025951960836e-11
"Xkr4" "OK" 0.563084273164152 -0.158793647749672 -0.000529893240101506 0.629054911768401
"Sdsl" "OK" 1.08747847081253e-08 5.59747540628558 0.0158499836415614 2.34418952820916e-08
"Zfp612" "OK" 0.490560411093179 0.0236637487793277 -1.82600063818102e-05 0.602034735827891
"Rp1" "OK" 6.91845567863958e-05 3.81106546622187 0.0105235547040014 0.000126862954936265
"Ypel2" "OK" 6.65452547613313e-08 5.27453859348286 0.014880408158819 1.39887643045337e-07
"Gm43712" "OK" 0.151666800584549 1.02931090365743 0.00280031491381084 0.206608436665957
"Rps27" "OK" 0.000176503813623895 3.57293112887585 0.0100866232986776 0.000316420076688289
"Tacc2" "OK" 0 51.9068446841424 0.147755030766503 0
"Il1r1" "OK" 3.51616188146636e-24 10.0763018739471 0.0286118435388338 1.05333121657405e-23
"Gdpd1" "OK" 0 44.4290527650895 0.126472782718161 0
"Mapre3" "OK" 7.2629963368455e-116 22.8502635001131 0.065024107097806 3.95444406889063e-115
"Rab13" "OK" 1.22739297855793e-06 4.71184954386071 0.0133360758537306 2.45737280865137e-06
"Zfp651" "OK" 7.03826162921046e-17 8.26408928270838 0.0234606644076309 1.87227095277258e-16
"Cmtr2" "OK" 0.0409819274110805 1.73940326228634 0.00486310477594575 0.0604118595101757
"Jtb" "OK" 2.96242819152072e-12 6.88144472670301 0.0195244266389036 7.13774748748597e-12
"Smg8" "OK" 0.567671494336901 -0.170449035779969 -0.000570279165648764 0.630948396720164
"Klhl40" "OK" 0.277663971018854 0.589795228471607 0.00153631583185608 0.360907173622303
"Tfpi2" "OK" 0.556485215511399 -0.142063853867641 -0.000442009708597816 0.626379897397271
"Aqp7" "OK" 0.000761065570376956 3.17043074132422 0.00879686889666837 0.00130860936264968
"Unc13c" "OK" 0.708748246690216 -0.549731560356223 -0.00164085449975012 0.731066242114054
"Smurf2" "OK" 0.00511152850291391 2.56819181401884 0.00723209281917043 0.00825427019317288
"Creb3l4" "OK" 0.382190820085313 0.299731931225366 0.000758038875181942 0.481479870993217
"Clic1" "OK" 2.21191935474932e-112 22.4971720668286 0.063999589585 1.18676969185108e-111
"Gng11" "OK" 3.31364085402405e-44 13.8967614533962 0.0392781619711431 1.21437368069604e-43
"Bet1" "OK" 0.000286054876259464 3.44450325248011 0.00972975601999931 0.00050612728767837
"Zcchc2" "OK" 0.07815085337228 1.41762010636068 0.00394699255248564 0.110970399851804
"Dpy19l4" "OK" 0.0928495042519151 1.32341017916414 0.00368462354014789 0.130456227794085
"Ddah2" "OK" 1.84336237892633e-33 11.9969408865011 0.0340965697909144 6.14760672158931e-33
"Gm2522" "OK" 0.0695384670207629 1.47923718673995 0.00394099089507545 0.0994374735586872
"Plbd2" "OK" 7.45518530825202e-17 8.25722059566749 0.0234424325000825 1.98230170342723e-16
"Slc39a1" "OK" 3.23963271553527e-176 28.277809455665 0.0805030563636777 2.15605202369823e-175
"Casd1" "OK" 1.56380534090226e-62 16.6480237540516 0.0473443513626898 6.56703643507324e-62
"Crtc2" "OK" 0.000166233755514826 3.58859291023229 0.0101267649686388 0.000298394137572064
"Mpig6b" "OK" 0.331992226963631 0.4344186543245 0.00106786067643243 0.424139437536663
"Prr11" "OK" 0 105.928571991286 0.301043096229052 0
"Ly6g6d" "OK" 0.748302345196513 -0.669157036256867 -0.0019740019131007 0.764439043946789
"Il1rl2" "OK" 0.000435506879679979 3.32918228934528 0.00772293421250413 0.000761672836370537
"Ly6g6e" "OK" 0.653113052281433 -0.393738795728371 -0.00113361060674537 0.686548484602655
"Wdr19" "OK" 3.7267426725806e-42 13.5544835841894 0.0385247558545143 1.34286241759647e-41
"Ska2" "OK" 0 82.1083382277777 0.233759452423747 0
"Sgce" "OK" 7.74991974118475e-39 12.9818946085816 0.0369101170866244 2.71713872200162e-38
"Nol6" "OK" 1.40227738431747e-05 4.1887821400815 0.0118483110712953 2.67572729776362e-05
"Gm17970" "OK" 0.687400674961063 -0.488495870398967 -0.00142204916670381 0.71365514997827
"Abhd16a" "OK" 0.0107637199638098 2.29860393463642 0.00646278388407078 0.016883147790632
"Phlpp1" "OK" 2.31668074563741e-69 17.5641806054773 0.0499640718697647 1.01489734898082e-68
"Dennd4b" "OK" 0.00454000433775119 2.6090269660004 0.00732735745505229 0.0073689332996467
"Tcn2" "OK" 8.26391741937987e-113 22.5408070995316 0.0641480086237765 4.44444116514861e-112
"Ccdc13" "OK" 1.54294359730109e-13 7.2905951743106 0.0204085026224672 3.82903739690463e-13
"Bcl2" "OK" 1.30072514801484e-176 28.3100214130739 0.0805789032797712 8.68545623252675e-176
"Tmc7" "OK" 1.3263199328318e-05 4.20140463428183 0.0118557711660842 2.53293286082755e-05
"Mrpl15" "OK" 2.88707489943161e-06 4.53449489683021 0.0128362607765729 5.68811427353358e-06
"Csnk2b" "OK" 3.58002720361767e-32 11.7488333302272 0.0333964539529717 1.17676035327072e-31
"Higd1a" "OK" 1.30852013155094e-172 27.9829923601599 0.079661689006339 8.59755364192316e-172
"Ube2r2" "OK" 1.02146428356677e-90 20.1636384176476 0.0573809495623859 5.01670989227118e-90
"2410039M03Rik" "OK" 8.9779056461516e-09 5.63062465180504 0.0159569515461899 1.94163995671648e-08
"Kpna2" "OK" 2.0620930860691e-202 30.3336837884607 0.0861094402053244 1.48637053156794e-201
"Kdsr" "OK" 9.6381988813786e-22 9.50885964921481 0.0270102294600314 2.77979948242254e-21
"Il1rl1" "OK" 0.00772317778770402 2.42174098854121 0.00666332665817954 0.0122772270468795
"Vmn1r72" "OK" 0.601402768271941 -0.256979674804496 -0.000808250912427363 0.649671927492235
"Vmn1r73" "OK" 0.714655911221225 -0.567038275090636 -0.00164875867275953 0.735940237441199
"Peg10" "OK" 3.68082748733771e-25 10.295785127933 0.0292113663452907 1.11655891292367e-24
"Atosa" "OK" 1.47929101610884e-62 16.6513487987788 0.0473343567263909 6.21646648422548e-62
"Vmn1r75" "OK" 0.356585233657855 0.367601404625553 0.000929777716145551 0.452379762584567
"Gm4617" "OK" 0.813004916557919 -0.889024027305064 -0.00256339300729212 0.821010783805398
"1810010H24Rik" "OK" 0.000170567831395834 3.58187603869866 0.0100723144019433 0.000305991331762588
"Ppp1r9a" "OK" 1.77112550889699e-20 9.20112391269979 0.0261250933557161 5.01758661278947e-20
"Pes1" "OK" 7.4475988982356e-09 5.66276627889495 0.0160455832733432 1.61583979461779e-08
"Fras1" "OK" 1.18020066637285e-09 5.97083654713981 0.0169019808779557 2.62300724385711e-09
"C2cd3" "OK" 0.00758138648788506 2.42846776418198 0.00682944814332067 0.0120624510507614
"Gpank1" "OK" 0.0191750153031458 2.07109380581253 0.0058106887301521 0.0293172258540008
"Cry2" "OK" 3.61872539549941e-08 5.38517422760651 0.0152520043399014 7.67230995693279e-08
"Ubap2" "OK" 2.30817681699183e-37 12.7193583494213 0.0361484731533433 7.99621561802027e-37
"D17H6S53E" "OK" 0.414604314230175 0.21571664164042 0.00052778002133204 0.517688915084083
"Vps4b" "OK" 0.0901699318360513 1.33970932820866 0.00373145711526782 0.126928490072445
"Apom" "OK" 0.000266032809032941 3.46407122225883 0.00937948100433221 0.000471626183109277
"Trim37" "OK" 1.63386534818285e-80 18.965838758663 0.0539569102039879 7.64376248557601e-80
"Bag6" "OK" 3.58044970480319e-25 10.2984456268638 0.0292569197670784 1.08647506257553e-24
"Gask1a" "OK" 4.96447753284622e-12 6.80752863798433 0.0192348798772943 1.18680602636214e-11
"Crh" "OK" 0.646446362855156 -0.375743931697928 -0.000996531133513323 0.681803915337621
"Serpinb5" "OK" 3.54591942698495e-05 3.97318344388672 0.0111818784084862 6.61570185421246e-05
"4632415L05Rik" "OK" 7.51296783056959e-13 7.07424984292149 0.0200551558314591 1.83916392749153e-12
"Cnn3" "OK" 0 136.179535329422 0.388036903215766 0
"Slc35c1" "OK" 0.128387831239637 1.13404502378088 0.00313864459710744 0.177066704824957
"Pomgnt2" "OK" 5.17611851037662e-05 3.8821842965781 0.0109728760566421 9.5642673007563e-05
"Gal3st1" "OK" 0 46.7929292592047 0.132601319276225 0
"Anxa3" "OK" 0 141.767859622043 0.40390754401005 0
"Il18r1" "OK" 0.527079032569811 -0.067929274535361 -0.000274151893248968 0.620482983589989
"Virma" "OK" 6.58697601956309e-05 3.82318376551372 0.0108078079974832 0.000120895190336683
"Hdc" "OK" 0 153.268664370603 0.430065538658549 0
"Arpp19" "OK" 3.31125564987886e-35 12.3252653700874 0.0350384827323892 1.1255151266415e-34
"Ppm1e" "OK" 9.03927242513781e-07 4.7737960708635 0.0135091618581269 1.81985307307655e-06
"Pon3" "OK" 5.10961991530489e-06 4.41248177708078 0.0124743495530311 9.94002261816533e-06
"Slc44a3" "OK" 0.0831764284794588 1.38401828172796 0.0037856510145376 0.117680595565239
"Sec14l4" "OK" 0.540317990212854 -0.101234866302803 -0.000264948228614721 0.620694918452717
"Snrk" "OK" 6.02292164184613e-24 10.0232634587157 0.0284715098039288 1.79949863786924e-23
"Pon2" "OK" 0 46.2221650869333 0.131635276032312 0
"Chst1" "OK" 5.21115043521844e-07 4.88349270271677 0.0137364259142285 1.05942840961092e-06
"Asb4" "OK" 0 37.8650421021615 0.106409660948071 0
"Syt13" "OK" 0.0776263788652855 1.42122018721609 0.00393160974151866 0.110251692802922
"Vmn1r76" "OK" 0.877538548812156 -1.16276982661848 -0.00332303537086607 0.881151224896278
"Slc8b1" "OK" 0.000150787410093134 3.61394348849882 0.0102023457405754 0.000271315119606317
"Pdk4" "OK" 9.26774883131339e-09 5.62514242763269 0.0159155391433376 2.00351657271979e-08
"F3" "OK" 0 77.8273378540487 0.221603203293485 0
"Gpr107" "OK" 2.11721131867732e-09 5.87476552373614 0.0166510110263661 4.66929949789918e-09
"Vmn1r77" "OK" 0.566972140733023 -0.168670633907782 -0.000564121345951245 0.630788397219401
"Bptf" "OK" 2.49627335103596e-67 17.2965684761194 0.0491993438496053 1.07994337758505e-66
"Dync1i1" "OK" 0.0706416015381579 1.47102926349828 0.00401481264942481 0.100910982680033
"Kmt2b" "OK" 2.18869151002719e-18 8.66852910251571 0.0246045839389032 5.97906660579396e-18
"Ptprc" "OK" 0.458930486248596 0.103128516867706 0.000200759559562954 0.567320304486456
"Abcd3" "OK" 7.01219065858573e-29 11.0900280302873 0.0315182480978456 2.23057859000377e-28
"Dcaf12" "OK" 1.99026730461608e-06 4.61239613549609 0.0130564503493194 3.94837706979728e-06
"Myo5a" "OK" 0 78.2726923576388 0.222843612289667 0
"Rad54b" "OK" 8.62881092361277e-194 29.6727518464454 0.0841267249519945 6.06469658723858e-193
"Fsbp" "OK" 0.161163151996936 0.989688691628039 0.00272066430604867 0.218594253429977
"Rad51c" "OK" 3.7094411638912e-145 25.6281022488863 0.0727964865368869 2.24218699152955e-144
"Ubap1" "OK" 0.117980324306597 1.18514366659079 0.00329051110622263 0.16355045110674
"Prdm11" "OK" 0.0829578609964876 1.38544734685483 0.00384506674960145 0.117408173223995
"Bmp2k" "OK" 2.70621576971535e-24 10.1020046208324 0.0286853494011369 8.11774778587209e-24
"Ncs1" "OK" 2.72962046930677e-16 8.10081456592074 0.02297977125747 7.18490883046782e-16
"Gem" "OK" 5.53909081861935e-75 18.2840975803029 0.0519869553409429 2.51193593430303e-74
"Cdh17" "OK" 7.90581070474841e-06 4.31706694556727 0.0121352593977601 1.52562789917678e-05
"Ptprt" "OK" 1.59689269013956e-140 25.2089725054543 0.0716919566771459 9.53118920778072e-140
"Gm42776" "OK" 0.00329775078300051 2.71660627945988 0.0073791185075968 0.00541494758755242
"Arhgap29" "OK" 2.54936906236151e-124 23.6854019820521 0.0673960427071708 1.43657702799135e-123
"Paqr3" "OK" 0.367526543933655 0.338411528165691 0.000871915180272672 0.464464822255884
"Mtfp1" "OK" 0.0426237410848357 1.72101841588691 0.00480439889069052 0.0627040429407612
"Tex14" "OK" 0.501988863794748 -0.00498536287313365 -9.95020415559971e-05 0.614305851422565
"Pdp1" "OK" 0 43.0234810270589 0.12251018745712 0
"Plekha1" "OK" 0 93.1350785673451 0.262353477374461 0
"Tpcn1" "OK" 3.86819520310343e-135 24.7130854965461 0.0703011805764044 2.25799014297586e-134
"Kif24" "OK" 7.64421911779052e-05 3.78633687002551 0.0106481694637997 0.00013987278067417
"Prrc2a" "OK" 4.82479869064745e-95 20.650559435757 0.0587479178097353 2.41360287049601e-94
"Ano10" "OK" 0.28598178589733 0.56516201313639 0.00152397869872048 0.370544526465249
"Sem1" "OK" 2.14970219216722e-301 37.0885376233 0.105603912496613 1.88715831062384e-300
"Sdhaf3" "OK" 0.0975834677065611 1.29544449987979 0.00360233338677086 0.136681981114056
"Nol11" "OK" 8.99109719205067e-38 12.7928226835131 0.0363593174104018 3.12618596068816e-37
"Nudt2" "OK" 0.0279372713093365 1.91201287541795 0.00536029335568928 0.0420223918181091
"Myorg" "OK" 2.39842935780485e-10 6.22561002752195 0.0176241688314198 5.45685761742339e-10
"1110017D15Rik" "OK" 0 105.868176061341 0.299043630464495 0
"Upk1a" "OK" 0.119364319780374 1.17817050271169 0.00324138768596478 0.165287657764383
"Iqcd" "OK" 5.6975826835238e-32 11.7094984727284 0.0331859822316525 1.86905979380082e-31
"Ash1l" "OK" 2.7897251919447e-61 16.4746674677488 0.0468557191168453 1.16312658788196e-60
"Cox6b1" "OK" 6.73303668154497e-267 34.8829882790869 0.0993232612062945 5.53138730383273e-266
"Asns" "OK" 2.35108662696156e-84 19.4254531323804 0.0552122954934118 1.12231585638797e-83
"Vmn1r80" "OK" 0.688569420299497 -0.491799401887782 -0.00147588370246649 0.714609932304098
"Antxr2" "OK" 0.000203937326966094 3.53493553342518 0.0099784262594511 0.000364225689136258
"Trp53i11" "OK" 2.8350698686163e-100 21.2245206950834 0.0599302978556083 1.44834916667579e-99
"Aif1" "OK" 0.781274255279298 -0.776503950036145 -0.00221415329367277 0.792559523017989
"Htra1" "OK" 0 103.001772418405 0.293385287332011 0
"Tmem67" "OK" 4.31487665000498e-161 27.0198909819778 0.0768763674727159 2.74609339407404e-160
"Il18rap" "OK" 0.554455248661723 -0.136925727604065 -0.000470888759230085 0.625673983102956
"Vmn1r81" "OK" 0.00142708473341854 2.98302256924797 0.00839987019057013 0.00240544007783632
"Dlg4" "OK" 0.000333854244644083 3.40250616449387 0.0096065189559607 0.000587933970297692
"C1galt1" "OK" 0.0139722387410378 2.19806495457052 0.00617422035456191 0.0216765460750379
"Rusc1" "OK" 0.0188213878279693 2.07872345740376 0.00582655458432456 0.0287960692470135
"Ucp2" "OK" 1.41191392887249e-18 8.71831085757479 0.0245118672336472 3.87230428540034e-18
"Mios" "OK" 3.29076805947048e-14 7.49595900377347 0.0212529959113502 8.29887839952251e-14
"Srsf6" "OK" 0 57.1130641670953 0.162657851488435 0
"Rita1" "OK" 9.70318498933149e-05 3.72662129908 0.0105063216820222 0.000176527351952872
"Lst1" "OK" 0.5730616269986 -0.184174267134754 -0.000603753591492321 0.633851532399665
"Rpa3" "OK" 0 40.1244197736551 0.114242729481932 0
"Abhd5" "OK" 3.30509072504959e-13 7.18726546155711 0.0203920412440543 8.15162373550425e-13
"Umad1" "OK" 0.00010312058254439 3.71124647350629 0.0104832158301263 0.000187283497116491
"Hmcn2" "OK" 1.86133811394484e-11 6.61471524760402 0.018674236342113 4.37780709129404e-11
"Prdm8" "OK" 0.00663553859459171 2.47641082775807 0.00683687109449325 0.0106193328687521
"Tnf" "OK" 0.094382347630834 1.31424224789503 0.00338163942218215 0.13249646047981
"Gm8428" "OK" 0.615416361297604 -0.293464307717048 -0.000856047128294541 0.659709468063586
"Vmn1r84" "OK" 0.658458866901756 -0.408260730554102 -0.00118205883595302 0.690840207446945
"Glcci1" "OK" 6.53522295976294e-35 12.2703393076074 0.03467458917977 2.21427143234018e-34
"Lta" "OK" 0.50849562164789 -0.0212969752370894 -0.000123819456868366 0.620284438487936
"Helb" "OK" 5.20196050545392e-05 3.88097342511216 0.0109613543970754 9.61004965843785e-05
"Cfap299" "OK" 0 173.746988648034 0.493594125687998 0
"Myo5c" "OK" 7.11858729178808e-11 6.4133333382096 0.0180174604922783 1.64637854983961e-10
"Nfkbil1" "OK" 0.0971411310561265 1.29801476275495 0.00360429996365491 0.136125005559971
"Rbm12b2" "OK" 0.00338965782751755 2.70749468373081 0.00762078394448785 0.00556029574923786
"Lypla1" "OK" 1.02223407060024e-06 4.74897836093915 0.0134469023660999 2.05368463270968e-06
"Atp6v1g2" "OK" 0.00109450949030142 3.0633117302275 0.00863463281780379 0.00186032599966572
"Rbm12b1" "OK" 0.226227878239099 0.751327211649594 0.00205180853115296 0.299441696563325
"Bmp3" "OK" 5.94697470438714e-05 3.84830175000627 0.0107872229623386 0.00010943815909409
"Irak3" "OK" 0.613647616138122 -0.288838762249227 -0.000896490798917776 0.658211554268555
"Fam219a" "OK" 9.64017616544394e-52 15.0884902792947 0.0429107257193889 3.75556960090865e-51
"Ddx54" "OK" 2.8376575655445e-22 9.63525096070223 0.0273615265316386 8.25679210067914e-22
"Ddx39b" "OK" 1.55629952770306e-302 37.1592118870289 0.105788430895899 1.36955876038579e-301
"Ica1" "OK" 1.6324554488208e-35 12.3821467802304 0.0350734005519076 5.56347968198009e-35
"Fdps" "OK" 1.22114829987774e-263 34.6674059889278 0.0986587199135348 9.97307948619604e-263
"Triqk" "OK" 0.000116704564196212 3.67980854210971 0.0103917517000821 0.000211337481607047
"Tspan18" "OK" 3.13154077290674e-11 6.53732032508485 0.0184870219503271 7.32804089332214e-11
"Gnb5" "OK" 3.62077411806398e-13 7.17479524698246 0.0203584118487456 8.92534171769144e-13
"Tmbim4" "OK" 1.49916850483108e-21 9.46279015181897 0.0268779733533398 4.31279763208417e-21
"Dnai1" "OK" 0 51.4151046585924 0.146239217876311 0
"Zbtb12" "OK" 6.17034926147353e-105 21.7233627470729 0.0617359741716105 3.22060826548108e-104
"Zfp551" "OK" 0.804570789299913 -0.8580616513818 -0.00251121586598972 0.813494940119552
"Ehmt2" "OK" 3.01445076606915e-20 9.14381168988173 0.0259690091742359 8.5052089849589e-20
"Dnajb13" "OK" 0 51.0334506468842 0.14521153665968 0
"Llph" "OK" 1.38634982843932e-11 6.65816364435325 0.0188766619659843 3.27173483963144e-11
"Gm11826" "OK" 0.298710245961518 0.528113600151877 0.00137894417770416 0.3855972843198
"Enho" "OK" 1.05680646639932e-13 7.34140617924125 0.0208174218683693 2.63639252412458e-13
"Rfc1" "OK" 4.12432698511381e-139 25.0798659332681 0.0713677906120969 2.44707356194343e-138
"1190007I07Rik" "OK" 0.406138102199447 0.237490608191291 0.000590649672927248 0.508207612770231
"Runx1t1" "OK" 9.4871927788097e-06 4.27662990337222 0.0120756868026474 1.82513688408374e-05
"Coa4" "OK" 0.0110930231424309 2.28716753304975 0.0064259075524445 0.017380032525845
"Zfp606" "OK" 4.2098369020518e-07 4.9253796069883 0.0139423275966243 8.58568884125796e-07
"Tdg" "OK" 0 72.0709759091048 0.205116971608513 0
"Ass1" "OK" 0 48.3894438338677 0.13765251778424 0
"Gm37988" "OK" 0.735811229626201 -0.630484652912677 -0.00182358737387205 0.753512447292102
"Hcn3" "OK" 5.42892213612014e-16 8.0167515391223 0.0222966530967322 1.42153801878474e-15
"Mapk6" "OK" 4.66946206095481e-78 18.6661241157281 0.0531008333525167 2.15272339050251e-77
"Gm11824" "OK" 0.000115315045961483 3.68286192469925 0.0101024225857053 0.000208884109249178
"Nxph1" "OK" 0 129.504992027287 0.366943851982223 0
"Gm11836" "OK" 0.611784533678795 -0.283973181986904 -0.000837495089968003 0.656954964800605
"Cntfr" "OK" 5.74682244087586e-111 22.3522009347666 0.0635648298752156 3.06967736713135e-110
"Gm43960" "OK" 0.234753071331818 0.723282824592595 0.00197386816101934 0.309613312712312
"Tia1" "OK" 0 49.3276127090644 0.1404609142086 0
"Clk2" "OK" 2.60187654760158e-07 5.01864381070785 0.0142081761093969 5.34866398720511e-07
"Nek7" "OK" 3.82512915080637e-83 19.2817116982729 0.0548645316986956 1.81587995904535e-82
"Leo1" "OK" 1.300066895908e-13 7.31363368022636 0.0207455848325328 3.2343083947958e-13
"Ttn" "OK" 0.000245156307688161 3.48599366534009 0.00960962221314284 0.000435600137572713
"Glt8d2" "OK" 0.344864188414391 0.399223706645405 0.00102403465597648 0.439052954552539
"Tmod3" "OK" 6.49758453958661e-15 7.70587312399108 0.0218723741849444 1.6601770010617e-14
"Gdf11" "OK" 1.17382367005413e-40 13.2989426489391 0.037803204198384 4.18289109986318e-40
"Tmem182" "OK" 0.0302791008081208 1.87670744550502 0.00515915912406458 0.0453081985148211
"Gm48789" "OK" 0.521593205296765 -0.0541525944105499 -0.000196444360744896 0.620482983589989
"Cd63" "OK" 0 80.8745986634132 0.230397647227478 0
"Tmod2" "OK" 0 64.0751442510752 0.182504982498889 0
"Scamp3" "OK" 0.167182045028435 0.965360876723792 0.0026639564095731 0.226129251402745
"Tcea1" "OK" 1.22846923828071e-18 8.73405854356006 0.0248041215515165 3.3743176505446e-18
"Necab1" "OK" 5.12991510669146e-05 3.88436352719778 0.0108443680573581 9.48277732083922e-05
"Rdh5" "OK" 5.62950790522708e-10 6.09045510164109 0.0172037923147099 1.26424024115271e-09
"Tmem64" "OK" 2.69750134911234e-28 10.9688570620245 0.0311639353022604 8.5206863580904e-28
"Entrep3" "OK" 0.00028097766588111 3.44934159257739 0.00973358616655694 0.000497387788494327
"Il11ra1" "OK" 8.55669956812589e-85 19.4772797042398 0.0554177470891246 4.09654828926006e-84
"Bloc1s1" "OK" 0.0322910984821953 1.84813927791756 0.00517902930994215 0.0481750732769998
"Mrpl48" "OK" 1.32890226586205e-05 4.20096434277122 0.0118835254044479 2.53759595816168e-05
"Fn1" "OK" 0 141.162132610785 0.401889825141107 0
"Itga7" "OK" 1.37021534412129e-199 30.1189068399616 0.0856456488162619 9.79446207764162e-199
"Lysmd2" "OK" 2.71734848007267e-23 9.87329937814631 0.0280410245058687 8.02838806954193e-23
"Gba" "OK" 0.0247386711074792 1.964455066792 0.00551009134791198 0.0374148043253639
"Zdhhc3" "OK" 5.98381269982878e-50 14.8135888314484 0.0421234291213722 2.30133891794608e-49
"Prkg2" "OK" 0 44.6795865025327 0.126550607859817 0
"Exosc7" "OK" 0.779061204920739 -0.769026481321633 -0.00227343867703021 0.790714485048328
"Calb1" "OK" 2.75421074301245e-05 4.03293630082241 0.0114047385597287 5.17604640781255e-05
"C87436" "OK" 0.0525394883860133 1.62071406032449 0.00452658467902706 0.0764684481799172
"Decr1" "OK" 2.19989127846913e-14 7.54859513790532 0.0214223947606796 5.56259984380631e-14
"Scg3" "OK" 0 88.0987611992882 0.250980276076521 0
"Fyn" "OK" 0 242.319689252501 0.687870771771949 0
"Nbn" "OK" 5.41385923145335e-18 8.56478554171407 0.0243046576541409 1.4689528753533e-17
"Neu1" "OK" 0.000371263817839362 3.37337495601099 0.00952384254745718 0.000652477180933072
"Osgin2" "OK" 1.16369941008256e-10 6.33801784235684 0.0179628521804876 2.6735756940657e-10
"Gm30531" "OK" 0.826511816882131 -0.940470321193518 -0.0027181651653096 0.833624575742139
"Rab6a" "OK" 1.28388397574587e-182 28.7937596477967 0.0819698684578305 8.73457289040223e-182
"Zfp983" "OK" 0.412741156857488 0.220499304838284 0.000541609016239771 0.515612205157863
"Zfp760" "OK" 1.7755396745491e-16 8.15296516204712 0.0231243468657123 4.68930576323336e-16
"Zfp229" "OK" 0.155263901027354 1.01411516613867 0.00280015158943227 0.211164053171782
"Ripk2" "OK" 7.97538517906685e-14 7.37897923526505 0.0209145819479076 1.99484100744148e-13
"Pcbp1" "OK" 0 67.757693281591 0.193017802176602 0
"Mxd1" "OK" 1.59650459623556e-10 6.2891052611849 0.0178088444845706 3.6539831926776e-10
"Dtx1" "OK" 5.29095439551324e-165 27.3507413860367 0.0778433298760475 3.40815260116411e-164
"Cdcp1" "OK" 0.577169591715622 -0.19465784345353 -0.000551248859955679 0.635707204544778
"Zfp820" "OK" 2.99200030277102e-05 4.01344083720891 0.0112009763171983 5.61182723316161e-05
"Zfp995" "OK" 0.1239152062368 1.15563517856432 0.00320112111307613 0.171317162571276
"Snrnp27" "OK" 3.83836488483012e-08 5.37456614828365 0.0152296803311053 8.13363749963676e-08
"Gm10509" "OK" 0.0815775985434349 1.39453801871355 0.0038795297861996 0.115599754738985
"Bmp5" "OK" 0.648106671798595 -0.380213880563453 -0.00112481685795358 0.682964688538818
"Mmp16" "OK" 0 42.952840938003 0.122212041297813 0
"Prkce" "OK" 7.44931096122518e-20 9.04549674030997 0.0256826222237615 2.0897204466763e-19
"Rpl9" "OK" 6.26798536146485e-44 13.8510536165292 0.0393599802331454 2.29241880018397e-43
"Tmem158" "OK" 2.78589182309215e-137 24.9115922004029 0.0708266589860223 1.64000526793836e-136
"Lars2" "OK" 2.62769537635675e-38 12.8880529713823 0.036619110812536 9.16646189560552e-38
"Gmcl1" "OK" 1.51859672864598e-07 5.12112430525042 0.0145008084855678 3.15011520001508e-07
"Sec14l2" "OK" 0.0329592723967211 1.8389771650625 0.00514443803967981 0.0491272530752679
"Zfp329" "OK" 1.93691001103933e-27 10.7891437203492 0.0306409589617131 6.05775234608367e-27
"Anxa4" "OK" 9.02184804379454e-62 16.5427999901522 0.0470513127113783 3.77195588006596e-61
"Epas1" "OK" 2.72484790010968e-92 20.3421424885369 0.0578592285727931 1.34852700161995e-91
"Lias" "OK" 3.07280891986035e-07 4.98658404747993 0.0141244159998178 6.30096889281521e-07
"Rps12-ps26" "OK" 0.513516660855122 -0.0338877291491039 -0.00014998443681545 0.620482983589989
"Gm20878" "OK" 0.316469958228853 0.477592996646193 0.00122007687860301 0.406632467863072
"Gm11718" "OK" 0.302959085509429 0.515908709195564 0.00133068536104582 0.390607081531515
"Zfp110" "OK" 0.151286932534805 1.03092953515178 0.00284951837250062 0.20615914271957
"Rnf215" "OK" 0.421589520371649 0.197828763670839 0.000476915107622809 0.525647226663988
"Traf3ip2" "OK" 0.000135838084670353 3.64090993462315 0.0102260186239654 0.000245076128570091
"Fam24a" "OK" 0.60464885109503 -0.265398751548025 -0.000638685460336395 0.651554578791986
"Ugdh" "OK" 0 38.0638143924035 0.108354633422796 0
"Pitpnc1" "OK" 0 51.5044853987235 0.146675147941952 0
"Zfp128" "OK" 0.628153344264341 -0.326966382970549 -0.00101383647237569 0.668103131917476
"Rev3l" "OK" 0 93.4255625779761 0.265712773818083 0
"Fyco1" "OK" 1.09408198822673e-31 11.6540463572274 0.0331221364048169 3.57931589731816e-31
"Zscan22" "OK" 0.00205668478521457 2.8693341743554 0.00807667777892098 0.00342730160542311
"Or12d17" "OK" 0.653474607124549 -0.394718313502714 -0.0011590375367013 0.686848543209352
"Atp6v0d2" "OK" 0.53172858437915 -0.079615796584864 -0.000269557466495082 0.620482983589989
"2310057M21Rik" "OK" 1.37752996837542e-14 7.60933678053405 0.0215754246327176 3.49789510399661e-14
"Ccdc157" "OK" 2.16077537669805e-94 20.5779990685472 0.0585246187502841 1.07913211881636e-93
"Rasgef1b" "OK" 0 82.7779802158879 0.235302703917915 0
"Ttpa" "OK" 0.911331453040969 -1.34899960203247 -0.00390943563682608 0.91315280052942
"Rps5" "OK" 0 115.096492578813 0.327892206939519 0
"Sox8" "OK" 0 113.568085860805 0.323213982830159 0
"Xcr1" "OK" 0.0956859757449485 1.3065312722579 0.00358521652516749 0.134201272532487
"Ccr1" "OK" NA NA -9.08677711724512e-05 NA
"Lmf1" "OK" 0.00250137185946573 2.8068570465202 0.00790643530610765 0.00414347106199494
"Ccr2" "OK" 2.56399012864395e-09 5.84296497471755 0.016055807178798 5.64496924028967e-09
"Pstk" "OK" 0.354493743703524 0.373216270657142 0.000977362048964442 0.450074393648347
"Ccr5" "OK" 0.0694452971367134 1.47993499931485 0.00406495227674996 0.0993278522878627
"Aup1" "OK" 0.00361846941402045 2.68573995880383 0.00756637242897158 0.00592163881164702
"Asgr1" "OK" 0.589132099501222 -0.225312982169052 -0.00068166187726286 0.642375718232197
"Mfsd4b4" "OK" 0.360350171063872 0.357522958336625 0.000930058076638073 0.456322194452524
"2010315B03Rik" "OK" 0.480733579790831 0.0483125414660785 5.19355323920296e-05 0.591341946544313
"Tcaim" "OK" 0.000311418935654241 3.42146916504238 0.00965657514724906 0.000549765294368486
"Btbd2" "OK" 8.07332391013027e-05 3.77273698227504 0.010661265080712 0.000147470320062687
"Rnf225" "OK" 7.50449471933268e-05 3.79092066497436 0.010645613750579 0.000137357899999225
"Zfp324" "OK" 0.0782271061616148 1.41709822200726 0.00394372213508321 0.111069936997403
"Ggh" "OK" 2.66842997483497e-13 7.21643386546585 0.0204782888779636 6.59308591592011e-13
"Gng13" "OK" 2.25067644777139e-46 14.2497117633799 0.04009602493415 8.4017495772132e-46
"Zfp445" "OK" 9.9923192493259e-76 18.3772500078813 0.0522772853773673 4.55202852425752e-75
"Ikzf5" "OK" 0.000158789162102155 3.60052251607603 0.0101699993751208 0.000285371461394184
"Chtf18" "OK" 5.34215383220808e-104 21.6239844550975 0.0611924445070183 2.76911357029074e-103
"Mknk2" "OK" 1.46074550134321e-15 7.894214602256 0.0223974498939433 3.78155415286053e-15
"Nkain3" "OK" 1.9589497376657e-12 6.94011173140168 0.0195831456948823 4.74655441201882e-12
"Zkscan7" "OK" 0.759318009435854 -0.704110468751008 -0.00208609698709626 0.774114931784214
"Gm56127" "OK" 0.348009581292485 0.390699778528036 0.00101855004487172 0.442557946364269
"Gm47145" "OK" 1.60955876548025e-09 5.92001525737173 0.0166257903082695 3.56234532901938e-09
"Calu" "OK" 0 71.5472099554372 0.203813531217094 0
"Zfp105" "OK" 0.540454104754239 -0.10157781364301 -0.00037447424191428 0.620694918452717
"Sf3a1" "OK" 7.01669219530895e-05 3.80757912644665 0.0107578522761574 0.000128625104035275
"Smim14" "OK" 1.74838589873664e-59 16.222498295704 0.0461468739997601 7.20470709732821e-59
"Sbsn" "OK" 0.00134255110492506 3.00166189348994 0.0081891724166474 0.00226782451032217
"Mob3a" "OK" 0.0577745622147585 1.57373328038797 0.00438192947530434 0.0836627947219333
"1110059G10Rik" "OK" 0.0499965466190437 1.64488711174923 0.00460126129031785 0.0730087111591521
"Limd1" "OK" 0 39.8321017492742 0.113358896353168 0
"Izumo4" "OK" 0.00377951551138836 2.67115687590189 0.00751896345894822 0.00617567223112878
"Acadsb" "OK" 4.32618067903177e-211 30.9847477643865 0.0882184605427475 3.17540606245809e-210
"Sacm1l" "OK" 4.58342157816434e-05 3.91164805724033 0.0110464752972104 8.49083198853414e-05
"Rpusd1" "OK" 0.0954971528394453 1.30764335144642 0.00363460681567346 0.133957263666678
"Ccnc" "OK" 1.33906401091833e-27 10.8230172332077 0.030751681546562 4.19669497014497e-27
"Vamp9" "OK" 0.176947263607168 0.92706164802516 0.00251323879134442 0.238337400063117
"Psmd12" "OK" 5.02351247034144e-10 6.10866135983767 0.0173224636740032 1.12983646825162e-09
"Opn1sw" "OK" 0.000970485337808447 3.09911896225321 0.00868850972777557 0.00165576045581857
"Ap3d1" "OK" 1.27716964873365e-06 4.70374365472975 0.0133175245883233 2.55533033920781e-06
"Flnc" "OK" 1.96309058893894e-192 29.5673829353392 0.0837834352618627 1.37385893911434e-191
"Msln" "OK" NA NA -0.000105379992739807 NA
"Pou2f2" "OK" 4.64167581699061e-78 18.6664429484601 0.0527845683369566 2.14046006185139e-77
"Ube2k" "OK" 1.82551265513017e-59 16.2198470931647 0.046138188212962 7.52081212336098e-59
"Slc6a20b" "OK" 0.41625295284724 0.211488755375509 0.000515822482902346 0.519495888946192
"Ciao3" "OK" 0.0712335939151476 1.46666507571311 0.00408902301904672 0.10170834084127
"Slc6a20a" "OK" 0.698302005476256 -0.51952312784241 -0.00155369980452197 0.722479386462651
"Unc13b" "OK" 0.000970117155492018 3.09923137809379 0.00872956843258123 0.00165528876342177
"Oas1a" "OK" 3.43407725274078e-28 10.9470043943366 0.0310260634541935 1.08340605374442e-27
"Tbc1d10a" "OK" 3.59322262945568e-07 4.95625617189613 0.0140207404629467 7.34890370980687e-07
"Ccr9" "OK" 0.013569556674526 2.20951106916409 0.00611122435752072 0.0210790023598003
"Gabpb1" "OK" 1.53247402184644e-34 12.20114203725 0.0346490250940549 5.17389143664541e-34
"Lztfl1" "OK" 2.81602301571117e-57 15.9073812651256 0.0452453517314055 1.14062835301999e-56
"Pds5a" "OK" 9.9401038455338e-45 13.982699418019 0.039746783658226 3.65171858962018e-44
"Castor1" "OK" 1.95212836119865e-06 4.61641508188569 0.0130289337192969 3.8744188246398e-06
"Mgl2" "OK" 0.501724197456694 -0.00432193555095519 -9.72531228545464e-05 0.61406523631219
"Haghl" "OK" 0.00791204364282468 2.41294776328684 0.00678364322633851 0.0125630751921653
"Rgs20" "OK" 3.72461070104099e-73 18.0531683997524 0.0513472835557383 1.67227608316141e-72
"Gpx4-ps2" "OK" 6.5525486085937e-12 6.76747313757174 0.0191638760124156 1.55942708117758e-11
"Gm10275" "OK" 0.903240222255384 -1.30023757636889 -0.00374830860982995 0.90543815225603
"Osm" "FAIL" NA NA NA 1
"Pou3f3" "OK" 0 42.5677565678825 0.12120902193376 0
"Lif" "OK" 2.6359542183544e-39 13.064224555431 0.0369222097865844 9.29406870230095e-39
"Ccdc136" "OK" 3.82154452090706e-32 11.7433148034919 0.0333471400158877 1.25546154091466e-31
"Hormad2" "OK" 0.555424607833035 -0.139378850177175 -0.000432012363583187 0.625973003708157
"Rph3a" "OK" 6.02456156761712e-104 21.6184361870269 0.0598696837980542 3.121047983178e-103
"Cxcr6" "OK" 0.530623637953996 -0.0768376183228018 -0.000253408155659866 0.620482983589989
"Mmp10" "FAIL" NA NA NA 1
"Ccdc78" "OK" 0 79.9756473730394 0.223434757341801 0
"Septin4" "OK" 0 39.8702322201945 0.113466458767689 0
"Mreg" "OK" 8.80259404674275e-39 12.9721372997232 0.0363179204114408 3.08261583138649e-38
"Antkmt" "OK" 1.5917692587369e-06 4.65860859508507 0.0131867305982986 3.17211475664595e-06
"2310009B15Rik" "OK" 0.206034537199403 0.820257946610192 0.00224960819842976 0.274606214880522
"Serpinb8" "OK" 0 65.2960190302249 0.18521610535755 0
"Metrn" "OK" 2.62027879022406e-251 33.8391533338621 0.096355301817083 2.09448236867821e-250
"Hnrnpd" "OK" 0 118.393610921932 0.337154308293669 0
"Jrkl" "OK" 0.000750149508714261 3.17462568321599 0.00895533525883097 0.00129057749335466
"Mrps9" "OK" 0.0546375288521054 1.60146006768485 0.00447578723424124 0.0793748195630756
"Ccdc82" "OK" 4.54689346177556e-07 4.91029847621199 0.0138899252513991 9.25844766376208e-07
"Vhl" "OK" 1.15517152154123e-08 5.58699354823606 0.015835177600456 2.48713954339707e-08
"Fbxl16" "OK" 3.62198195188985e-06 4.48639132659342 0.0126899273174242 7.11196173299171e-06
"Irak2" "OK" 1.14807093709125e-06 4.7254430435531 0.0133639484623137 2.301880953517e-06
"Wdr24" "OK" 0.0353495794245987 1.80740497486395 0.00505453023896644 0.0525425808313087
"Ip6k2" "OK" 8.38978497755014e-28 10.8657732140393 0.0308729506878625 2.63489175325913e-27
"Pecr" "OK" 0.0628942914796748 1.53092235727825 0.00426256057201397 0.090589662989119
"Ift52" "OK" 3.31189417188884e-09 5.80019490951177 0.0164385072363072 7.2588194181447e-09
"Jmjd8" "OK" 0.489700804887641 0.0258191220086624 -1.2125016477373e-05 0.601057819684929
"Nckipsd" "OK" 0.0166604752891076 2.12819462164769 0.00597487025993956 0.0256377285781484
"Gpr45" "OK" 0.000616845308184708 3.23097423120537 0.00910540777008031 0.00106805841974538
"Fubp3" "OK" 1.58468512739618e-25 10.3765766086659 0.0294834457212123 4.82733871128669e-25
"Tmem169" "OK" 7.9199974791941e-05 3.77751660103152 0.0105303386551166 0.000144742845789767
"Celsr3" "OK" 4.40886723967121e-266 34.8291200556114 0.0972913414273896 3.61871963659962e-265
"Xrcc5" "OK" 6.44722331647193e-07 4.84137393690532 0.0137040381700168 1.30572187655971e-06
"Stub1" "OK" 8.80950795445352e-06 4.29310685339602 0.0121427220845138 1.69693499541015e-05
"Marchf4" "OK" 6.74666325845129e-177 28.333171364732 0.0805753680820768 4.50834969092141e-176
"Atp6v1h" "OK" 1.87840425581313e-09 5.8945600983751 0.0167120808511541 4.14719491292614e-09
"Hnrnpdl" "OK" 0 91.7566731372227 0.261345228379478 0
"Sec13" "OK" 1.45228727143037e-25 10.3849052926079 0.0295086758780429 4.4270111403558e-25
"Rhot2" "OK" 0.107251175916031 1.24127994186053 0.00345000833356335 0.149480808811463
"Tmem89" "OK" 5.65991773942625e-54 15.4238240096713 0.0437775968385904 2.2402599841865e-53
"Mybl2" "OK" 0 43.0999105267011 0.121502074102065 0
"Atp8b5" "OK" 0.401264169126003 0.250076306970376 0.000619244282412132 0.502840865691539
"Uqcrc1" "OK" 1.67129983514408e-05 4.14877443348484 0.0117375115904572 3.17596238413514e-05
"Ptpn11" "OK" 5.12884919655301e-70 17.6495462691361 0.0502075081722687 2.25616863632916e-69
"Atp2b2" "OK" 8.47482857663573e-47 14.3177609726263 0.0405669772719348 3.17678465170713e-46
"Dedd2" "OK" 0.000144005550879212 3.62585126336219 0.0102356171885259 0.000259345059650659
"Tgfbrap1" "OK" 0.217506602903724 0.780641789792039 0.00213661880487755 0.288702505942736
"Zfp526" "OK" 0.691346426558955 -0.499670444236842 -0.00149467641059569 0.716762114593749
"Ccdc141" "OK" 0.00976106430571423 2.33540777569058 0.00656435535109662 0.0153665459794013
"Bub3" "OK" 0 49.0771226604259 0.13972811641577 0
"Slc26a6" "OK" 0.00431149454720265 2.62665034155193 0.00739118269100892 0.00701190890993518
"Ppp2r3d" "OK" 0.000103312469654381 3.71077592811311 0.010484233006953 0.000187594241930776
"Helz" "OK" 4.41323369926283e-26 10.4979625038053 0.0298261784459955 1.35674425205237e-25
"Wdr90" "OK" 0 47.1730236934445 0.134096809555553 0
"AI597479" "OK" 1.77448046431929e-05 4.13503787896161 0.0116954975938541 3.36848947207603e-05
"Rusc2" "OK" 4.15884633360957e-29 11.1366639763239 0.0316030840498563 1.3280788654515e-28
"Alkbh8" "OK" 1.5172183643811e-19 8.96745526734068 0.0254609610006399 4.23119194355909e-19
"Slamf7" "OK" 0.619774230805142 -0.30488789121087 -0.000895246793788303 0.662480243294604
"Med23" "OK" 0.678124932963283 -0.462461878266575 -0.00140253313354312 0.706198638449018
"Slc5a6" "OK" 0.14957405242316 1.03826197849526 0.00286818967841536 0.20402524729335
"Tox2" "OK" 1.31655267517699e-35 12.3993930278488 0.0352172500776015 4.49195826734773e-35
"Exosc2" "OK" 1.01896338535528e-51 15.0848320057607 0.0428796726580645 3.96876783389671e-51
"Jph2" "OK" 7.462617916618e-38 12.8072922725487 0.0363278386763195 2.59523681651326e-37
"Fhl2" "OK" 6.33110402349324e-101 21.2948830115041 0.0604198140225576 3.24262475936519e-100
"Oser1" "OK" 0.0523874090560247 1.62213325950124 0.00453339413527065 0.0762594036657949
"Usp8" "OK" 4.5667961851457e-12 6.81953458585183 0.0193478828698995 1.09318440776784e-11
"Cwf19l2" "OK" 1.07559997107036e-05 4.24859023581055 0.0120167438003589 2.06329087871707e-05
"Cd48" "OK" 0.56197472802337 -0.155977769691032 -0.000478516000462385 0.628555621796354
"Dennd1b" "OK" 4.85640536315214e-12 6.81069537223907 0.0193051656771898 1.16127795971824e-11
"Fam166b" "OK" 0 60.7924092619101 0.171686713134249 0
"Slc16a11" "OK" 0.00999689827871992 2.32646426773304 0.00645798505257176 0.0157213572390534
"Lrguk" "OK" 0 67.3783016716451 0.191496591874744 0
"Gucy1a2" "OK" 0.888621720707773 -1.2192309221232 -0.00354091922527721 0.891486489747907
"Enoph1" "OK" 0.0199457339709656 2.05487098173582 0.00576564506222843 0.0304517469499203
"Gm45860" "OK" 0.520191156780506 -0.050633351259158 -0.000187622391898918 0.620482983589989
"Aasdhppt" "OK" 4.68819486149888e-07 4.90429413986151 0.0138867502974094 9.54293775292583e-07
"Cacng4" "OK" 0 217.970859064509 0.620124426996173 0
"Tesk1" "OK" 0.547922609061756 -0.120414529998085 -0.000427070731052389 0.623075552605572
"Slc16a13" "OK" 3.49232435654843e-24 10.0769704894045 0.0285926979659718 1.04636391619095e-23
"Mcrip2" "OK" 0.000330968906711088 3.40487732987667 0.0096065702582426 0.000583023403984816
"Rpl6" "OK" 9.0438878862261e-246 33.4605333897791 0.0952664739121477 7.14994009892663e-245
"Kbtbd3" "OK" 1.59299968035109e-07 5.11209831099776 0.0144698011710207 3.30217655112632e-07
"Msantd4" "OK" 4.26908124429442e-05 3.92876951132414 0.0111085777483295 7.91989386147292e-05
"Slc35b4" "OK" 8.69412075271665e-19 8.77305541195963 0.0249138808072592 2.39390061732697e-18
"Gria4" "OK" 0 81.0104990493084 0.230275843762832 0
"Cacng5" "OK" 0 76.5468413907065 0.217670490781791 0
"Mettl26" "OK" 8.55201121245684e-09 5.63900031431291 0.0159829256450639 1.85211483529678e-08
"Sestd1" "OK" 6.71471766942543e-36 12.4532321471006 0.0353635685430603 2.29795106589798e-35
"Cd72" "OK" 0.666522784358673 -0.43033161684157 -0.00126390294118412 0.697072067150869
"Tmem150c" "OK" 0.029553852441927 1.88739137099905 0.00522120132054605 0.044289063660274
"Bcl6b" "OK" 1.5629829131175e-07 5.1156897087419 0.0142444787853612 3.24069828820882e-07
"Rab40c" "OK" 0.157738039058718 1.0037978143426 0.0027736729267399 0.214270630463671
"Gm21988" "OK" 0.00696508085573356 2.45905927238663 0.00690769515530161 0.0111289610804829
"Cd82" "OK" 6.31754237569583e-118 23.0565803463817 0.065537462464021 3.46160662838294e-117
"Nck2" "OK" 1.8401655685799e-92 20.3613848543715 0.057895028398 9.11447539717308e-92
"Mtmr3" "OK" 0.00750182955748448 2.43229072334035 0.00684402869947184 0.0119464021248489
"Atraid" "OK" 3.52588482588007e-126 23.8651413047079 0.0679278229714215 1.99995899504429e-125
"Arg1" "OK" 0.55323990096461 -0.133851252626185 -0.000406299930641964 0.62530070589957
"Akr1b3" "OK" 6.13686259470174e-194 29.6842216859789 0.0844858883043668 4.31492921588515e-193
"Mettl25" "OK" 0.565514373529755 -0.164965352671587 -0.000554666858559084 0.630293252305702
"Ecrg4" "OK" 0 66.7142077225001 0.190022546508112 0
"Slamf1" "OK" 0.448120509623046 0.130411309589162 0.000282651003992064 0.555426938482788
"Gm4761" "OK" 4.46356502047865e-07 4.91392414549885 0.0126047792413772 9.0928764169999e-07
"Il23r" "OK" 0.0323354359424495 1.84752649447009 0.00509978059601362 0.048237233103998
"Casp1" "OK" 1.00173890315026e-12 7.03424155444389 0.0199150194694558 2.44593959185052e-12
"Ccdc59" "OK" 2.62542277186232e-20 9.15873656340209 0.0260132226516099 7.41685015015543e-20
"Cox7c-ps1" "OK" 1.49927799869544e-15 7.89096631057933 0.0223950249066767 3.87963707504718e-15
"Pigq" "OK" 3.35633581201506e-05 3.98624670467538 0.0112740795297404 6.27431435225891e-05
"Cpxm2" "OK" 4.72200249727255e-43 13.7052510856494 0.0388788260986135 1.71621874895836e-42
"Tacstd2" "OK" 0.00508340584877691 2.57010356156769 0.00690021415385728 0.00821106069129895
"Ptbp1" "OK" 3.33858364920876e-85 19.5254154737775 0.0555541213767463 1.60133128579774e-84
"Casp4" "OK" 1.74229696700022e-33 12.0016081029468 0.0340129010829494 5.812702025395e-33
"Smarcal1" "OK" 0.00427409949640796 2.62961350717177 0.0074041418252601 0.00695234515236727
"Ccdc107" "OK" 5.53027086682781e-10 6.09330156570307 0.0172696116567104 1.24241795961383e-09
"Ing4" "OK" 5.43876023523335e-17 8.29479217718374 0.0235483767576794 1.44934568855347e-16
"Rbm47" "OK" 0.313672390068772 0.485467473308457 0.00129225233406297 0.403210096741775
"Gsk3a" "OK" 3.72428454733357e-44 13.8883950374947 0.0394843673524567 1.3640343302521e-43
"Casp12" "OK" 1.5976106295385e-155 26.5417824204045 0.0755243130832663 9.98451324533946e-155
"Arhgef39" "OK" 0 74.46320095984 0.211283514540574 0
"Gm11960" "OK" 0.411382618246125 0.223989804544848 0.000535087330027079 0.51405738553893
"Prkca" "OK" 0 42.5886240716472 0.121271607695469 0
"Acrbp" "OK" 0.0456811116587721 1.6882553445795 0.00470905982612581 0.0669779353638649
"Chst15" "OK" 1.64092636107037e-05 4.15297174633555 0.0116852705054525 3.11988622047395e-05
"Car9" "OK" 6.85798968206582e-111 22.3443070096383 0.0634118970414934 3.66104276165649e-110
"Gdap1l1" "OK" 6.1555440037892e-55 15.5664181735828 0.0442503136247858 2.45898654252651e-54
"Pdgfd" "OK" 6.96285321623217e-88 19.8382370225958 0.0564131759806936 3.38193050860534e-87
"Hectd4" "OK" 6.99803966555184e-08 5.26529976514675 0.0148898667713486 1.46954761982019e-07
"Apoh" "OK" 0.000266856422010666 3.46323963342288 0.00972986783123806 0.00047303983115994
"Nhlrc4" "OK" 0 79.5246778557088 0.224198974994183 0
"Erf" "OK" 1.69220629263035e-23 9.92068035923183 0.028173670585689 5.02015637338677e-23
"Fitm2" "OK" 4.25737604324821e-33 11.9274443847638 0.0338880803600201 1.41304487319946e-32
"Clec2h" "OK" 0.733737814996442 -0.624157172382272 -0.00179298821325467 0.751815715178585
"Capn15" "OK" 0.00396458668997133 2.65507093098265 0.00746342522565657 0.00646929076641285
"Dync2h1" "OK" 1.31707222198991e-111 22.4178837762518 0.0637731989159836 7.04768352644408e-111
"Usp50" "OK" 8.83587995281638e-20 9.02682940718916 0.0256039549489454 2.47484167083152e-19
"Plekhb1" "OK" 0 65.651228844275 0.186991880886943 0
"Ascc2" "OK" 0.00801711587547037 2.40813543003329 0.00677003937011553 0.0127211708500914
"Tpm2" "OK" 0 93.4247000929383 0.26596411526664 0
"Klrb1a" "OK" 0.522029005803715 -0.0552466198017376 -0.000195155882931792 0.620482983589989
"Rb1cc1" "OK" 1.11665143086408e-13 7.33403166976282 0.0208120741826528 2.78260964733754e-13
"Abl1" "OK" 1.68349198255007e-20 9.2065744633334 0.0261454129908214 4.77156827780249e-20
"Trafd1" "OK" 2.85285381449046e-11 6.55125096553174 0.0185770355677222 6.68629509125286e-11
"T2" "OK" 1.5724140519347e-82 19.2084556535818 0.0542776782712433 7.43334238432936e-82
"Gprc5a" "OK" 4.01508527417612e-128 24.0516099912478 0.0683175561160267 2.29402577124421e-127
"Ier3" "OK" 1.30461133896909e-54 15.518287397797 0.0440866406011451 5.20029374051526e-54
"Flot1" "OK" 8.68239073622596e-91 20.1716774605555 0.0573826758410025 4.26649796891213e-90
"Hebp1" "OK" 8.450471989451e-31 11.4785924659433 0.0326140303026786 2.74419879340772e-30
"Tln1" "OK" 7.17427592086795e-243 33.2605911574062 0.0946970261921035 5.6520517719662e-242
"Uqcr10" "OK" 8.04999819262446e-57 15.8414748383766 0.0450540008965176 3.25553254265469e-56
"Fam234b" "OK" 8.30496746310817e-08 5.23375637623872 0.0148242184489929 1.73994611423841e-07
"Mtmr4" "OK" 0.0845736987388741 1.37494854532732 0.00383056039131235 0.119479546692074
"Qrfp" "OK" 0.162415930273354 0.984577063721376 0.00265759080754225 0.22012804126333
"Zfp385b" "OK" 0.74888481746583 -0.670984560807236 -0.00198326993346613 0.764842497581608
"Naa25" "OK" 1.26064932583477e-30 11.4439530516393 0.0325021526588337 4.08646905208184e-30
"Gsg1" "FAIL" NA NA NA 1
"Zbtb41" "OK" 1.29635332964325e-05 4.20657447627105 0.0118986649285074 2.47727699806576e-05
"Fibcd1" "OK" 0.650658633832684 -0.387099250671288 -0.00114578218778606 0.684726119879081
"Plppr3" "OK" 5.91487648495849e-12 6.78227559360356 0.0189180467089812 1.40952740529464e-11
"Pbp2" "OK" 1.22167741997574e-08 5.57726075279953 0.0155232798224627 2.62844865337252e-08
"Emp1" "OK" 0 60.7914553489162 0.173054776957213 0
"Tubb5" "OK" 0 207.57987732006 0.591151131715387 0
"Creb3" "OK" 2.86207075013613e-17 8.37077314249847 0.0237597442300698 7.65523339792636e-17
"Mdc1" "OK" 0 53.8995963000154 0.153305572839666 0
"Oat" "OK" 0 85.7557549622794 0.244296818807212 0
"Gba2" "OK" 7.00988431193111e-06 4.34355135306017 0.0122814537060449 1.35607076040777e-05
"Cacna1b" "OK" 2.20154057658079e-10 6.2390244716781 0.0174944882205219 5.01522224747023e-10
"Nkx1-2" "OK" 0.656600286974683 -0.403202275223133 -0.00118487802143542 0.689230488403832
"Gm19026" "OK" 0.552537334422776 -0.132074543108972 -0.000409391939325645 0.624858793796785
"Zmat5" "OK" 0.0207671009127394 2.03815732439744 0.00569698793726211 0.0316577294432166
"Rpl37a" "OK" 0 89.8596525214869 0.255987002217809 0
"Nrm" "OK" 0 88.2039558870773 0.250850247131009 0
"Igfbp2" "OK" 0 189.978454946684 0.54134528961417 0
"Erp29" "OK" 2.56377068529847e-28 10.9734540709811 0.0311824876028049 8.10110243328992e-28
"Ppp1r18" "OK" 9.31157185478655e-132 24.3965129673119 0.069405556324016 5.3746261722751e-131
"Cabp7" "OK" 0.0397989066745523 1.75302443235479 0.00484212794698239 0.0587399187643303
"Igfbp5" "OK" 0 120.686874339107 0.343800000888081 0
"Med16" "OK" 2.02742145409675e-09 5.88194042991449 0.016665132089048 4.47236981483649e-09
"Cad" "OK" 8.2505021051425e-07 4.79214199956124 0.0135571652033729 1.66346416997003e-06
"0610010K14Rik" "OK" 4.18088154668695e-12 6.83220775574843 0.0193715206765635 1.00266716763424e-11
"Dhx16" "OK" 1.29530595398749e-07 5.15102895055423 0.0145889585734247 2.69498295833086e-07
"Gm9553" "OK" 0.587814512161588 -0.221926660799178 -0.000666991808862076 0.641404034218276
"Msmp" "OK" 0.575050228822381 -0.18924660461067 -0.000451137287742885 0.634615106359381
"Aspm" "OK" 0 161.013404638317 0.457419761917764 0
"Npr2" "OK" 3.77408749977303e-39 13.0368814898227 0.0370600275507448 1.32707004253659e-38
"R3hdm4" "OK" 1.72337570519235e-90 20.1377450592509 0.057293630294659 8.45709845106489e-90
"Lhpp" "OK" 4.66667634268929e-20 9.09644896579407 0.0258225897836601 1.31320301386341e-19
"Zfp862-ps" "OK" 1.85099903166785e-05 4.12533232826691 0.0116148422938051 3.51079040800474e-05
"Kcnc1" "OK" 7.49396388148474e-157 26.6566457868778 0.0757779702826177 4.69974128203329e-156
"2310061I04Rik" "OK" 0.000378958609836246 3.36772293435901 0.00950929735529962 0.000665546749920638
"Arid3a" "OK" 0.00393555615824594 2.65754910313281 0.00743243411678315 0.00642250028030569
"Sergef" "OK" 0.725783587134465 -0.600110154224109 -0.00179089453525433 0.745315655677626
"Atat1" "OK" 8.65218967010328e-249 33.6674776183258 0.0958367711622911 6.88551020086834e-248
"Wdr18" "OK" 0.000480189828760188 3.30188345275723 0.00931588470980858 0.000837467022832412
"Fam53b" "OK" 4.21743545991348e-14 7.46335184803978 0.0211636243346533 1.06017399186599e-13
"Rnasek" "OK" 0.394662076170492 0.2671883411758 0.000663705512815306 0.495186361682392
"Alox12" "OK" 0.627651622889633 -0.325639987435464 -0.000995478299491963 0.667756212292071
"Spag8" "OK" 0 79.3590589972475 0.225745634001511 0
"Tmem259" "OK" 0.157635067823772 1.00422508074137 0.0027746115652559 0.214162991279734
"Dcun1d5" "OK" 4.19283728626718e-08 5.35862707377313 0.0151844721608114 8.87909423675188e-08
"Hint2" "OK" 1.19714639979204e-20 9.24311239481599 0.0262511134877968 3.39790774804947e-20
"Fam168a" "OK" 4.37310832352751e-133 24.5213459897273 0.0697943542166135 2.53468953536763e-132
"Fam221b" "OK" 2.95907740488649e-134 24.6307510683687 0.0700900463696909 1.72174042813657e-133
"Mmp12" "OK" 0.705531084830038 -0.540375891635583 -0.00156582572637108 0.728372164393832
"Rnf43" "OK" 2.58957503639732e-09 5.84131136475283 0.0159385996726425 5.70060249200331e-09
"Tmem8b" "OK" 2.49891791550352e-09 5.8472441863522 0.0165682712920104 5.50438973113535e-09
"Cnn2" "OK" 0 160.074384784753 0.45603544915598 0
"Tns1" "OK" 9.0839222953923e-237 32.8357968628208 0.0934513783436941 7.07315416348298e-236
"Smkr-ps" "OK" 4.57313372379849e-68 17.3940932565789 0.0492738805534837 1.9884483396974e-67
"Mfsd4b3-ps" "OK" 0.391806535456211 0.274613659495615 0.000666943286978048 0.49215089139461
"Mrps18b" "OK" 0.331117065435977 0.436830702744436 0.00115814750079354 0.423222995117481
"Supt4a" "OK" 4.85489933031193e-08 5.33207281503053 0.0151077086243029 1.02570616894299e-07
"Hrct1" "OK" 0.0113713639989322 2.27772901337313 0.00628090522225436 0.0177975848783149
"Spaar" "OK" 0.549046109767927 -0.12325170817704 -0.000396120966731594 0.623606647486081
"Reck" "OK" 0.251888412462458 0.668559014048151 0.00181359373555902 0.329898697956237
"Cep112" "OK" 5.39314292656033e-13 7.12008201703545 0.0201692548015397 1.32526666686845e-12
"Ttpal" "OK" 4.26902774425555e-06 4.45122818917088 0.0125952885940832 8.34705684715291e-06
"1810014B01Rik" "OK" 0.0730351574351429 1.45355285817212 0.00403567770195209 0.10413236089319
"Lamc3" "OK" 0.596258107289049 -0.243673388087577 -0.000720473938305034 0.646629969263957
"Gm5177" "OK" 0.798307179450437 -0.835589920511088 -0.00238451736005686 0.807704819883454
"Ppp1r10" "OK" 6.39535155151026e-27 10.6788053562655 0.0303400827130943 1.98776821341844e-26
"Rab32" "OK" 1.18606437995914e-33 12.0333912892249 0.0341858287114442 3.96504463676284e-33
"Tmem116" "OK" 0.0679133886907533 1.49151331759222 0.00414264888808723 0.0972986785584542
"Or6c205" "OK" 0.86381643554012 -1.09762761586812 -0.003158568908483 0.868000381085827
"Or6c68" "OK" 0.557753293318261 -0.145275429452326 -0.000450116288916908 0.627037882639174
"Glipr2" "OK" 1.79603999719294e-102 21.461162703306 0.0610387620450021 9.25398969721248e-102
"E030030I06Rik" "OK" 0.228636272076639 0.74334547846184 0.00202544305467376 0.302319126352473
"Mmp3" "OK" 0.00107397791077577 3.06897358534204 0.00843268771628193 0.00182714933656254
"Rps4l" "OK" 5.95715915661288e-27 10.6853931383713 0.030320546945301 1.85220957136444e-26
"Ptprr" "OK" 3.81887404539958e-09 5.77626405039034 0.016134935911303 8.35274571563465e-09
"Clta" "OK" 1.8655362060194e-22 9.67823337255199 0.0274949378357975 5.44222773273704e-22
"Vstm5" "OK" 0.585492582401049 -0.215965249537643 -0.000546941299423734 0.640037143620152
"Rbx1-ps" "OK" 0.144216513426975 1.06156540300777 0.00286764269220039 0.197298859307471
"Med17" "OK" 4.338380721316e-05 3.92489489369703 0.0110979387548962 8.04432233809663e-05
"Serinc3" "OK" 4.98224959129075e-272 35.2197647144858 0.100280754376057 4.12309137428734e-271
"Abcf1" "OK" 1.52289149071373e-167 27.5635395181257 0.0784637408288401 9.87308495542103e-167
"4931406C07Rik" "OK" 1.72880010042547e-87 19.7924581290575 0.0563191311970008 8.39018903269137e-87
"Aif1l" "OK" 0 71.9661601341899 0.20470149520664 0
"Cfh" "OK" 0.827693621481618 -0.945090339185351 -0.00251056702229384 0.834629989056468
"Gne" "OK" 0.00886683273066263 2.3711326456943 0.0066649590024962 0.0140003030317321
"Prr3" "OK" 0.13502509745084 1.10294697023126 0.0030561043729812 0.185596526074953
"Adam1a" "OK" 0.591229140348409 -0.230707921194059 -0.000729356725074721 0.64357365382959
"Taf1d" "OK" 5.01606891832868e-266 34.8254182829387 0.0991077232485765 4.11335883266308e-265
"Pkig" "OK" 1.12793012509464e-60 16.3899618802307 0.0466180959509952 4.68646658099292e-60
"Gnl1" "OK" 0.0105468851659646 2.30630187716658 0.0064856786583413 0.0165588665936408
"Gm3200" "OK" 0.183812105478677 0.900932498114092 0.00243338606975428 0.246994095576582
"Eef1akmt2" "OK" 0.189672601382011 0.879103421515514 0.00241824523109085 0.254168890217827
"Ada" "OK" 1.92668357274431e-05 4.11610027332551 0.0114785924919997 3.64859005397776e-05
"Tspoap1" "OK" 5.55987191617935e-47 14.3470305088213 0.040761425243381 2.0871490893328e-46
"H2-T24" "OK" 0.0510713249261223 1.63455365455982 0.00455317332416568 0.0744938050421514
"Mpv17" "OK" 7.11680373940967e-58 15.9932796821204 0.0454876636925524 2.89565353229497e-57
"Trpm7" "OK" 1.52561294184965e-21 9.46096212870648 0.0268681549209413 4.38817338445328e-21
"H2-T23" "OK" 8.13360468813374e-69 17.4927641970622 0.0497091069079732 3.5511231498821e-68
"C2cd4c" "OK" 0.321827395222553 0.462594864432361 0.0012270308341048 0.412752267204708
"Shc2" "OK" 3.82447427855896e-54 15.4491124101143 0.0433425179045488 1.51643093703231e-53
"Ptma-ps2" "OK" 0.41635443915197 0.211228620917366 0.000514137371648854 0.519586619114562
"Rnf38" "OK" 1.38724676573195e-164 27.3155232330633 0.0777284554090744 8.92317066097502e-164
"Cep295" "OK" 8.60758147659752e-183 28.8076256773901 0.0819563454433472 5.86257502155127e-182
"Rufy4" "OK" 0.454932805936673 0.113208052331644 0.000231463956478282 0.562904107379929
"H2-T22" "OK" 1.24411192122806e-36 12.5870425262364 0.0357617173752248 4.28530077600099e-36
"Tpgs1" "OK" 9.30885296173876e-05 3.73707006232672 0.0105519739119938 0.000169455861932852
"Kitl" "OK" 3.71049622988507e-204 30.4657046098899 0.0865187015814413 2.6841982546371e-203
"Cxcr2" "OK" 0.0163902919291395 2.13476043211641 0.00590649273355838 0.0252413292686894
"Kcnt2" "OK" 0.24565328368688 0.688232203583459 0.00182733877780127 0.32266910103082
"Gm29609" "OK" 0.0775351406937234 1.42184834520452 0.00385205057239007 0.110139442340706
"Mapkapk5" "OK" 0.280489307513674 0.581388546452023 0.00156576089505348 0.364055192817079
"Rpp21" "OK" 0.0121489376620557 2.25238622719372 0.00633026824961298 0.0189636059727097
"Abraxas2" "OK" 0.0216070556735175 2.02163463359008 0.00567339181559137 0.032882440796907
"Gm47628" "OK" 0.267781269804751 0.619537175263339 0.00165530789960853 0.349168049321338
"Tmtc3" "OK" 0.000746117145044681 3.1761895192016 0.00896152777795622 0.00128437466389237
"Trim39" "OK" 0.000272289988427136 3.45781263574757 0.0097466954356708 0.000482483501298737
"Axin2" "OK" 1.134122344082e-27 10.8382269267931 0.0307612486807183 3.55624985898819e-27
"St18" "OK" 4.42694252494014e-287 36.1896598066728 0.0998839702997159 3.77608155163727e-286
"Relt" "OK" 0.011523878602782 2.27264208721616 0.00638095322741389 0.0180284722979641
"Melk" "OK" 0 115.78337438717 0.329040089522696 0
"Nf2" "OK" 1.55440405673644e-05 4.16534593128132 0.0117834759459131 2.95818629481611e-05
"Cep290" "OK" 5.7114446438476e-28 10.9008154785457 0.0309681598275992 1.79686010766612e-27
"Saal1" "OK" 9.71840779730849e-20 9.01640199854418 0.0255854771781104 2.7203402967373e-19
"Gm9385" "OK" 0.61906669120599 -0.303030500647913 -0.000905620545789146 0.662017698161922
"Tgfbr2" "OK" 2.83982166602138e-91 20.2268693727217 0.0575415010616028 1.39967070589896e-90
"Ccn5" "OK" 0 97.1205626178661 0.276544565636135 0
"Nup214" "OK" 0.000592335712486428 3.2425452300402 0.00914527756647463 0.00102674654510504
"Kri1" "OK" 0.235751835628362 0.720034634530376 0.00195364453805911 0.310744426300187
"Gm15547" "OK" 0.516251319834487 -0.0407472907271844 -0.000167418722860198 0.620482983589989
"Aldh2" "OK" 1.72789657061379e-115 22.8123750082185 0.0649236890277243 9.39078747455835e-115
"Cdkn2d" "OK" 0 59.0809836051604 0.168164783326178 0
"Saa3" "OK" 0.0627323655234934 1.53223387901468 0.00375189392002516 0.0903708568388165
"4930430F08Rik" "OK" 0.350802539707006 0.383154678965605 0.0010054353103799 0.445795609319986
"Zranb1" "OK" 3.23581030581493e-10 6.17849336970803 0.0175183182094045 7.33523489194344e-10
"Acad12" "OK" 0.187461359910589 0.887290126769082 0.00243815178379494 0.251504503458428
"Zcchc7" "OK" 1.5045381049136e-22 9.70020019919698 0.0275498245887347 4.39834924774628e-22
"Cic" "OK" 1.80600519512683e-20 9.19902834112794 0.0261177251289173 5.11479487946716e-20
"Ywhab" "OK" 0 48.6062561758397 0.138445375430342 0
"Gtf3c2" "OK" 8.44206487562451e-116 22.8436916061715 0.0649979169077118 4.5936336732031e-115
"Slc44a2" "OK" 6.51953826801264e-70 17.6359906431711 0.0501708223698564 2.86443880718988e-69
"Grhpr" "OK" 8.08966400297068e-40 13.1538182707691 0.0373785390002878 2.86126485576363e-39
"Sppl2a" "OK" 5.88831890278551e-102 21.4058839555702 0.0609179577967062 3.02959714584879e-101
"Clec12a" "OK" 0.634482444148695 -0.343748927918873 -0.00101387079545672 0.672802634066141
"Pabpc1l" "OK" 0.0120923255924062 2.25418310535891 0.00625663886165854 0.0188817704487706
"Zbtb5" "OK" 0.00122023035847607 3.03062756522481 0.00853927864376578 0.00206797537466053
"Clec12b" "OK" 0.600330169289911 -0.25420179825554 -0.000716676224432215 0.649064128806095
"Fam78a" "OK" 0.0694903679031972 1.47959734375174 0.0039172852182721 0.0993765668556221
"Polr1e" "OK" 0.0129234033589816 2.22850577422843 0.00625822850389505 0.0201289702473471
"Plpp7" "OK" 0.819410308525278 -0.913120094575068 -0.00268208654389504 0.826924051359952
"Tomm34" "OK" 9.36553015500428e-14 7.35755402925539 0.0208797427832473 2.33941274375411e-13
"Mpo" "OK" 0.528785831398921 -0.0722181048557413 -0.000250206320648438 0.620482983589989
"Atp1a4" "OK" 0.173394274026645 0.940836704565337 0.00253538377288954 0.233988280516404
"Ilf3" "OK" 0 45.5841519987974 0.129794457979218 0
"Ube2e3" "OK" 1.92917522093609e-35 12.3687381690714 0.0351603646418073 6.5672733992221e-35
"Gm47669" "OK" 0.642565830865083 -0.365325643896243 -0.00107890041729245 0.678901286734408
"Cdc73" "OK" 4.23086323166654e-07 4.92440536892291 0.013946598096639 8.62759580480729e-07
"Stk4" "OK" 0.00154713472069126 2.95821428227584 0.00834292152502389 0.00260002184113189
"Acad10" "OK" 0.0848749164332428 1.37300808629142 0.00380163332053227 0.119876936122044
"Fbxo10" "OK" 0.303609059736464 0.514048446820825 0.00137670476428834 0.39138918071448
"Clec7a" "OK" 0.536273554031894 -0.0910499620232126 -0.000267541057491859 0.620482983589989
"Kcns1" "OK" 2.71005563528151e-06 4.54783301725723 0.0127345645857912 5.34285026337476e-06
"Arpc2" "OK" 0 41.2579971214139 0.117495421781967 0
"1810020O05Rik" "OK" 6.60198504702531e-198 29.9901171335736 0.084711406858619 4.69130819345511e-197
"Timm13" "OK" 1.14450370217579e-26 10.624637087154 0.0301931694666018 3.5469002954277e-26
"Rgs9" "OK" 3.71706727425377e-06 4.48086436835368 0.0126643024182549 7.29152779404481e-06
"Efcc1" "OK" 0.00589594037041678 2.51831202360817 0.00697724609267428 0.0094726569116657
"Lmnb2" "OK" 1.89382481450212e-109 22.1955997614767 0.0630855025854568 1.00563824880697e-108
"Ap4e1" "OK" 0.454661510413513 0.113892487620527 0.000236795745892803 0.562606993106643
"Gm5879" "OK" 0.638827810550894 -0.355327335774802 -0.00103774559390902 0.675980720679668
"Rab43" "OK" 0.645334198560657 -0.372753918162744 -0.00110681159371265 0.680949251670348
"Tomm5" "OK" 0.00111917958487267 3.05663599391923 0.00862419712216363 0.00190189928701316
"Frmpd1" "OK" 1.87649277504244e-05 4.12218319094647 0.0116336702569528 3.55727529637024e-05
"B3galt2" "OK" 2.858951233457e-11 6.55093217840513 0.0184825292441519 6.69971576378414e-11
"Isy1" "OK" 0.0119210731027286 2.2596634527437 0.00635099832528059 0.0186288699940388
"Gpbar1" "OK" 0.517553183492678 -0.0440135123415424 -0.00017201260577813 0.620482983589989
"Gadd45b" "OK" 1.16613998535339e-24 10.1842177764851 0.0289039681889976 3.51497337936595e-24
"Limch1" "OK" 0 68.7642612549469 0.195877615001439 0
"Igsf8" "OK" 2.08363322471695e-54 15.4882108803231 0.0440466680601908 8.29089419596919e-54
"Gng7" "OK" 2.25891193998094e-11 6.58601691115199 0.0186672523387977 5.3039029016152e-11
"Diras1" "OK" 0.734973272253593 -0.627924415935385 -0.00182396269706344 0.752825185341643
"Pafah1b3" "OK" 2.11361352543483e-22 9.66545850605938 0.0273944668358971 6.16095131146209e-22
"Nipsnap1" "OK" 3.42970475306889e-10 6.16929742193789 0.0174894949525297 7.76599436559283e-10
"Aamp" "OK" 3.43637591262171e-08 5.3944663151681 0.0152885293824139 7.29083682225335e-08
"Trmt10b" "OK" 0.756030231830786 -0.693589729668551 -0.002059405131947 0.771373072601123
"Slc39a3" "OK" 0.00788017961303888 2.41441824997789 0.00678984319490438 0.0125146820796954
"Cnbp" "OK" 0 48.7654255357849 0.138885578052716 0
"Sgta" "OK" 0.00123612961588356 3.02671623631839 0.00853947292728962 0.0020939374413029
"Hsd17b12" "OK" 5.53540779828441e-88 19.8497692655408 0.0564828664699856 2.6915025687294e-87
"Arhgef17" "OK" 2.21757051694369e-29 11.1925457101025 0.0318045491358967 7.09661884048167e-29
"Tm4sf5" "OK" 0.679763750889941 -0.467038269459841 -0.00132767270737796 0.707639632011336
"Glrx2" "OK" 2.26397521541912e-17 8.3983502178767 0.0238446519818906 6.06898688000887e-17
"Exosc3" "OK" 2.38821810128914e-08 5.45943817603944 0.0154685375252313 5.09454538590802e-08
"Lpo" "OK" 2.19234316571244e-09 5.86898593276037 0.0166049817101191 4.83322362256552e-09
"Qtrt1" "OK" 0.208883269014135 0.810302153379634 0.00221936599503107 0.277992488013282
"Dcaf10" "OK" 0.000341163376079391 3.39658374406316 0.00959011587157037 0.000600629903907231
"Itga4" "OK" 2.82846596309071e-26 10.5398828544183 0.0297585952885712 8.72219070012374e-26
"Gna13" "OK" 0 55.5134000499435 0.158106568657522 0
"Thop1" "OK" 2.80406525545095e-09 5.82804247955252 0.0165136284326115 6.16300216702804e-09
"Copg1" "OK" 4.41844291039748e-07 4.91591472931223 0.0139230975729481 9.00197269327961e-07
"Vmo1" "OK" 0.62023295324999 -0.306092663763007 -0.000895300024445296 0.662754400166305
"Dnm2" "OK" 0.0993123009924848 1.2854799979688 0.00357736773405234 0.13893099679223
"Ro60" "OK" 1.13807979861878e-302 37.167627214253 0.105836921181551 1.00200986757417e-301
"P2ry6" "OK" 0.232585431625899 0.730358852111582 0.00194325323337756 0.307141689768571
"Slc25a51" "OK" 5.41380748133375e-12 6.79504842968123 0.0192751662026735 1.29233978614724e-11
"Psmb6" "OK" 7.36810557069517e-203 30.3675556630394 0.0864506733782065 5.31522531756503e-202
"P2ry2" "OK" 1.57068716006458e-12 6.97124987804709 0.0197199243368195 3.81654988583812e-12
"Shb" "OK" 1.30374939903412e-16 8.19021964392902 0.0232019133565575 3.45186634929836e-16
"Amz2" "OK" 5.49797911710458e-06 4.39660025830273 0.0124411385788884 1.0679404335409e-05
"Atp1a2" "OK" 0 81.1755511710298 0.231181347166311 0
"Tmem145" "OK" 9.17056674586214e-159 26.8210931255311 0.0756826435132827 5.78739717468762e-158
"Map2k2" "OK" 0.000905371564730252 3.11963654724927 0.00880318080167638 0.00154832777826571
"Aldh1b1" "OK" 0.0219907525797067 2.01426703348194 0.00563556179618575 0.0334212776449247
"Mks1" "OK" 1.11627935544325e-28 11.0483600605325 0.0313373080103777 3.54152330574711e-28
"Igfbpl1" "OK" 0 38.7653626733391 0.110009760489955 0
"Megf8" "OK" 3.64856607685993e-27 10.7307878884033 0.030487233772095 1.13676798068781e-26
"Stra6l" "OK" 0.191550152848829 0.872198118641711 0.00233703820963703 0.256532515305225
"Hmces" "OK" 0.485132394878172 0.0372761902090191 2.03151266272601e-05 0.596224608140823
"Blvra" "OK" 8.49244930717861e-05 3.76009479106991 0.0106170692254767 0.000154969383829003
"Zbtb7a" "OK" 7.30601566140701e-49 14.6444774532568 0.0416437133409952 2.7837508269524e-48
"Rab7" "OK" 3.57487677357637e-96 20.7759092265968 0.0591263880144347 1.79429785556952e-95
"Ctbp2" "OK" 4.62681761697071e-61 16.4440417832312 0.0467723516672701 1.92728897227566e-60
"Kcnj9" "OK" 0.00376635257290546 2.67232768084122 0.00719880822039627 0.00615527866609659
"Kcnj10" "OK" 0 175.41711810458 0.499782607031518 0
"Slc16a6" "OK" 2.50890107944426e-24 10.1094247682959 0.0286905918155671 7.52712027641115e-24
"Pigm" "OK" 2.02941564263263e-06 4.60834687281713 0.0130389609209845 4.02427191099498e-06
"Pias4" "OK" 8.55149016669796e-16 7.96072813301806 0.02257030680867 2.22817736420863e-15
"Slamf9" "OK" 0.727120402487054 -0.604127022414053 -0.00173847303878061 0.746263854457457
"Cerkl" "OK" 0.254759414211757 0.659587109889335 0.00176887665503581 0.333513648154638
"Ccdc180" "OK" 0 115.424522378102 0.32773130671209 0
"Pnkd" "OK" 1.30191430386587e-25 10.3953304323577 0.0295352352618015 3.97198297337308e-25
"Thoc5" "OK" 0.000342314026377405 3.39566216278346 0.0095866167520355 0.000602538118011096
"Tdrd7" "OK" 6.78159551364623e-53 15.2626473997814 0.0433973756693651 2.66320751579201e-52
"Eef2" "OK" 0 66.862994104336 0.190464080923966 0
"Brap" "OK" 0.0146273181282516 2.18003811644635 0.00612455367158818 0.0226402937052408
"Rpn1" "OK" 1.07147408275431e-05 4.24945127313389 0.0120241554043193 2.05581330069443e-05
"Ncaph" "OK" 0 110.059296075602 0.313116042519553 0
"Tmod1" "OK" 0.717372350985125 -0.575053229318006 -0.00163105594645458 0.738232143390759
"Dapk3" "OK" 0.237253405689947 0.715165456243052 0.00194607259002681 0.312545560126841
"H1f10" "OK" 0 100.002562894471 0.28454579553989 0
"Slc6a1" "OK" 5.33892050206555e-175 28.178665995701 0.080162926387317 3.53622664740481e-174
"Fchsd2" "OK" 0 51.3405651682741 0.146161263508721 0
"Tstd2" "OK" 0.373759338066546 0.321912905344005 0.000827142384907625 0.471648066333153
"Uchl5" "OK" 3.05140475826542e-120 23.286303676928 0.0662612852302222 1.68476000250635e-119
"Tmem33" "OK" 2.61973269307241e-28 10.9715020844555 0.0311804113424896 8.2764844000112e-28
"AA413626" "OK" 0.56050358148224 -0.152246097654315 -0.000470123707560245 0.627965806466353
"Itpripl1" "OK" 3.42455577084923e-05 3.98146740225045 0.0112169495597786 6.39522060093717e-05
"Dynll2" "OK" 0 55.1604635860251 0.157064804305154 0
"Ttc17" "OK" 2.27372549714664e-05 4.07774546558281 0.0115316653172225 4.29227816107099e-05
"Nmrk2" "OK" 0.471251805155564 0.072123517990757 0.000114553318704588 0.58098523437519
"Arsg" "OK" 8.37766066287276e-10 6.02649527011495 0.017057356458552 1.87092795476603e-09
"Ncbp1" "OK" 3.62178366230266e-140 25.1765178156717 0.0716518619648673 2.15598856599277e-139
"Atcay" "OK" 0 119.102471166437 0.337906047309881 0
"Eif2b4" "OK" 1.08347614999686e-26 10.6297488529148 0.0301965153448147 3.36007921499885e-26
"Zfr2" "OK" 8.1703531131817e-17 8.24627596307907 0.0233702616104324 2.17086270189631e-16
"Xpa" "OK" 1.1596692876387e-11 6.68436135795753 0.0189554134448309 2.74287393167225e-11
"Pld2" "OK" 9.4422629514027e-58 15.9756598849016 0.045402395428337 3.83836495517719e-57
"Rgs2" "OK" 6.9703191842208e-46 14.1705490006422 0.0402672933906539 2.59343003413732e-45
"1810024B03Rik" "OK" 3.52863785887745e-07 4.95978082856715 0.0140284331151572 7.22254306133807e-07
"Tmed1" "OK" 1.16607199084848e-06 4.72228078945482 0.0133650992943711 2.33693463944305e-06
"Matn4" "OK" 0 45.5735493838361 0.128120145483293 0
"Matk" "OK" 0.00562351960567094 2.53492814930846 0.00710287010693669 0.00905593374043138
"Lipe" "OK" 0.169307389557531 0.95690584824129 0.00263655843314842 0.228832490199482
"Trmo" "OK" 0.270721525524504 0.610632274669172 0.00164801187524735 0.352728390174049
"Carm1" "OK" 0.00688386321300261 2.46326721686036 0.00692098980695565 0.0110021116737345
"Tmbim1" "OK" 1.16612540074289e-34 12.2233656703653 0.0347400509221053 3.94293693480863e-34
"Gm19131" "OK" 0.701709900544201 -0.529324736138658 -0.00153719357593774 0.72529847640146
"Api5" "OK" 5.60195767917724e-10 6.09124040168184 0.0172712185360972 1.25836632422489e-09
"Anp32b" "OK" 0 138.682884860855 0.395056881042549 0
"BC064078" "OK" 0.0024731688482915 2.81050788468818 0.00790534310359056 0.00409863415139228
"Gm6341" "OK" 0.390134280912444 0.278969069427694 0.000662286686532493 0.490323350476199
"Nans" "OK" 2.03545833743294e-50 14.8858804856247 0.0423118067125429 7.85503261328354e-50
"Srsf1" "OK" 0 80.6934600814874 0.229837295489681 0
"Rbpjl" "OK" 1.6128771501163e-54 15.5046688602333 0.0432964684431447 6.42339357512116e-54
"Yipf2" "OK" 0.48168685497153 0.0459203805974523 4.4158071107684e-05 0.592312715995445
"Igsf9" "OK" 0.071888530464864 1.46186918412649 0.00405936978162317 0.102546122371005
"Slc30a9" "OK" 0.00173158599011023 2.92332287536369 0.00824450127803758 0.00289893289449026
"Vezf1" "OK" 1.52034441282566e-242 33.2380239913159 0.0946267412159942 1.19671593140385e-241
"Sdc4" "OK" 0 72.5694580873927 0.20672863732009 0
"Coro2a" "OK" 0.755723461696725 -0.692612001507962 -0.00200103663080775 0.771147261429454
"Timm29" "OK" 0.00987341176548751 2.3311239731256 0.00655625351106396 0.0155366354799725
"Cuedc1" "OK" 8.3854349392449e-36 12.4354902458693 0.0353452913931743 2.86753912880696e-35
"Smarca4" "OK" 0 38.2206641134034 0.108824374280236 0
"Lrrc4c" "OK" 1.33763292198078e-171 27.8999034759977 0.0792152295002287 8.77286940727875e-171
"Snrnp200" "OK" 0.000397519060251205 3.35451649825034 0.00946803455921722 0.000696922925543857
"Mrpl54" "OK" 3.17332915519242e-09 5.80735735288197 0.0164602838619081 6.95850053724553e-09
"Apba3" "OK" 0.109029981327792 1.23170323046056 0.00342294286142321 0.151831041816628
"Ap1b1" "OK" 0.00851029234571355 2.38626276981226 0.00671110542103543 0.013464320155018
"Tbc1d2" "OK" 0.308275477199519 0.500744493449232 0.0013124447610962 0.397092783897667
"Gabbr2" "OK" 1.32248051397175e-90 20.1508568625367 0.0566058217517171 6.49332176188145e-90
"Lbx2" "OK" 0.57619136382986 -0.192159495696446 -0.000570748672780242 0.635250010736372
"Nop2" "OK" 6.85956352701922e-07 4.82904229331947 0.0136678823314151 1.3875183469592e-06
"Ddit4" "OK" 0 50.5935760102632 0.144051285573728 0
"Anapc16" "OK" 2.4819771514316e-76 18.4526609935322 0.0524996239006446 1.13583178514678e-75
"Rgs1" "OK" 0.557018044657987 -0.14341313410081 -0.000436040180084578 0.626667000438323
"Iffo1" "OK" 6.15508240148195e-74 18.1523150009746 0.0516221548280029 2.7787164148161e-73
"Sys1" "OK" 2.93737853541926e-05 4.01778576322862 0.0113638538323918 5.51338864244823e-05
"Atxn2" "OK" 1.2148325750728e-06 4.71394479462827 0.0133475636828158 2.43249535694353e-06
"Anks6" "OK" 0.00128787619176736 3.01429733104157 0.0084635994633924 0.00217852646534293
"Ascc1" "OK" 0 67.2152357031792 0.191156947034674 0
"Tagln2" "OK" 0 84.7303765625786 0.241353087107688 0
"Spock2" "OK" 6.21613993556429e-144 25.5180426417093 0.0724144926765931 3.74733165320641e-143
"Galnt12" "OK" 0.00333085503753979 2.71329834096914 0.0073895042795631 0.00546731562136738
"Ciao1" "OK" 0.904445109139258 -1.30730312970977 -0.00380955053836885 0.906554660679429
"Psap" "OK" 0 149.287233406727 0.425390573573201 0
"Gapdh" "OK" 0 117.970517135842 0.336092035962468 0
"Wipi1" "OK" 2.08686081654474e-46 14.2549883117837 0.040536068572391 7.79506433729635e-46
"Tmem127" "OK" 4.53640501762979e-06 4.43816727263826 0.012559201925228 8.85258667566223e-06
"Brinp3" "OK" 0 94.7493753275185 0.268602327990407 0
"Col15a1" "OK" 0.617708236474902 -0.299467288990454 -0.000857259581762716 0.661309446594431
"Itprid2" "OK" 3.22399300362585e-63 16.7422715681559 0.0476212072719559 1.36275994666143e-62
"Ncapd2" "OK" 0 137.350588521276 0.390874554962809 0
"Mrps23" "OK" 0.74881152047226 -0.670754466080599 -0.00199656333645257 0.764829332409248
"Gm29516" "OK" 0.165731727969443 0.97117035032241 0.00263100023085322 0.22431885700191
"Gm4034" "OK" 0.0091345737708686 2.36011749946425 0.006637230440936 0.0144167472884232
"Cfap45" "OK" 0 67.7496599678429 0.192740977317564 0
"Ldlr" "OK" 2.05768299153376e-46 14.2559712361647 0.0405112182384773 7.68766721469526e-46
"Prkar1a" "OK" 2.16977995914385e-42 13.5941187595893 0.0386570327696788 7.83560593889302e-42
"Snx17" "OK" 2.3719878092538e-10 6.22734768670835 0.0176616103985505 5.39805925724648e-10
"Gm15443" "OK" 0.11690323714373 1.19061063592487 0.00326108882127408 0.162144511427586
"Gas2l1" "OK" 1.36114721029029e-34 12.2107910325577 0.034705673275412 4.59718300870686e-34
"Tgfbr1" "OK" 4.171994251327e-31 11.5394677763727 0.0327554708805846 1.35749638078603e-30
"Acsm2" "OK" 0.653248794969834 -0.39410650299901 -0.00114683636452215 0.686651185161641
"Dbndd2" "OK" 2.55313503551233e-123 23.5880976070771 0.0671043976654603 1.43243811799696e-122
"Dusp23" "OK" 1.22451402359797e-05 4.21944652164277 0.0119358626385361 2.34297186599382e-05
"Rasl10a" "OK" 3.3045165502308e-105 21.7520296312132 0.0617014834116622 1.7277873469037e-104
"Mrpl51" "OK" 7.81443759243188e-73 18.0122009791156 0.0512425983520866 3.50329816457534e-72
"Crp" "OK" 0.575356666786347 -0.190028667460347 -0.000584377900049215 0.634756263986967
"Spc24" "OK" 0 159.692208311909 0.454539396323794 0
"Fam20a" "OK" 0.00104195615235797 3.0780052689741 0.00861927170064032 0.00177384140670712
"Gm44487" "OK" 0.806258697389247 -0.864191674049343 -0.00251799930089109 0.814882026496725
"Vamp1" "OK" 0.00258749478138186 2.79593444822154 0.00786705089287358 0.00428102422854168
"Nr4a3" "OK" 2.05208655628964e-68 17.4399521657939 0.0493880581450151 8.93345640484121e-68
"Ppp1r1c" "OK" 0.724690297733393 -0.596832219220056 -0.00176419107888013 0.744447079327832
"Kank2" "OK" 1.56110488292844e-56 15.7997766129358 0.0449316271838573 6.29921351039023e-56
"Or10j7" "OK" 0.690341582899239 -0.496818803267197 -0.00145891207638334 0.715925949767201
"Pla2g4a" "OK" 8.54588950466709e-12 6.72892783563288 0.0190675742994212 2.02820196804387e-11
"Stx17" "OK" 0.0513360905124109 1.63203467826994 0.00456264448931478 0.0748437074037564
"Tapbpl" "OK" 5.36588549100419e-05 3.87342212358032 0.0109378422036051 9.90274716023871e-05
"Stard7" "OK" 1.6561841302523e-81 19.0858201533838 0.0543019434543262 7.7966790211069e-81
"AB124611" "OK" 0.482772599255987 0.043196119351602 3.56161085781122e-05 0.593566937600225
"Bend4" "OK" 1.71716116369776e-05 4.14257217839198 0.0116682310175123 3.2607092944325e-05
"Msi2" "OK" 0 55.6943155898755 0.158632799909948 0
"Erp44" "OK" 0.117109014977894 1.18956342128565 0.00330398972229794 0.162404964374645
"Gm20072" "OK" 0.000272290816345999 3.45781181654523 0.00933230052210963 0.000482483501298737
"Zfp513" "OK" 3.06591823697957e-15 7.80120590968442 0.0221377197737477 7.88722324105535e-15
"Invs" "OK" 0.0190929378048029 2.07285393038589 0.0058165440809585 0.0291966817282799
"Gadl1" "OK" 0.571048474437944 -0.179044129564744 -0.000590504636418153 0.632555971071831
"Ltbr" "OK" 4.3977252240617e-10 6.12986349412425 0.0173803406048899 9.91066831927702e-10
"Prrc2b" "OK" 8.5807602429593e-153 26.3042159686915 0.0748732899871499 5.31482984300523e-152
"Ppm1g" "OK" 2.78205465538059e-201 30.2478746193224 0.0861043191326023 1.99734703559921e-200
"Atg16l2" "OK" 0.000962782164605477 3.10147914894052 0.00874574434507009 0.00164339467457578
"Scnn1a" "OK" 0 39.9422015735248 0.113261360153836 0
"Gm11510" "OK" 0.622267711727014 -0.311442068991484 -0.000929713801400617 0.664338692118826
"Or10j2" "OK" 0.623411921493203 -0.314454120368959 -0.000931330430021415 0.665048866424188
"Sh2b3" "OK" 2.09952726165827e-15 7.84883923945154 0.022207727313194 5.42045022824633e-15
"Akap1" "OK" 4.52677921413383e-08 5.3447626986626 0.0151262753522055 9.57167737065389e-08
"Ackr1" "OK" 1.09631500680196e-25 10.4117032805841 0.0294931596381074 3.35038766640173e-25
"Tex10" "OK" 0.000770254950759427 3.16694209430333 0.00892603380442875 0.00132377943308483
"Rab39" "OK" 0.0310229028589653 1.8659682642395 0.00498207364723744 0.0463865772265318
"Ptgs2" "OK" 1.47152117127275e-11 6.64939298681479 0.0187904848640398 3.47001379936005e-11
"Rps6-ps3" "OK" 0.453464774573848 0.116912302349233 0.000244884165494946 0.561241563209448
"Cul5" "OK" 1.48011476726405e-28 11.0230007887828 0.0313251017917451 4.69170906820316e-28
"Msantd3" "OK" 9.58010466520136e-06 4.274458842326 0.0120851913603267 1.8420294993312e-05
"Igsf9b" "OK" 0 127.135892089087 0.36159390603827 0
"Tnfrsf1a" "OK" 8.38896598351678e-09 5.6423144407107 0.0159897188184176 1.81724012285759e-08
"Tmeff1" "OK" 0 94.460579020906 0.268801856587937 0
"Usp37" "OK" 3.25720039457133e-94 20.5580925779713 0.0584596752865041 1.62580779650492e-93
"Abca8b" "OK" 2.172924621793e-18 8.66935241766484 0.0245992189842085 5.93689320295819e-18
"Pheta1" "OK" 0.119370858161601 1.17813769539075 0.00325326763165357 0.165287657764383
"Cd9" "OK" 0 82.3938867863421 0.234500447407844 0
"Cavin4" "OK" 0.0117174549213546 2.26626913725574 0.006047987814125 0.0183249583117173
"Gm12439" "OK" 0.674245191334568 -0.451665997428474 -0.00132284982696225 0.703030124690793
"Plppr1" "OK" 0 149.322604191907 0.423241016624681 0
"Nrbp1" "OK" 0.0363213071743648 1.79506958243475 0.00502943045465948 0.0538892949601406
"Hps5" "OK" 0.29572117108637 0.536747063338036 0.00144268583645292 0.382121378646757
"Fancd2os" "OK" 7.17375796769145e-27 10.6681363360655 0.0300521269226228 2.22817342211087e-26
"Brk1" "OK" 2.13948704097918e-20 9.18080077824959 0.0260788138390277 6.0554495221316e-20
"Tatdn2" "OK" 0.122093048715558 1.16458727422916 0.00322664010191672 0.168927361921587
"Acnat1" "OK" 0.068857949264114 1.4843507298619 0.00412720150325896 0.0985346171622923
"Edc3" "OK" 2.89559200080214e-09 5.82267865470169 0.0164926974240014 6.35952056734945e-09
"Mrpl50" "OK" 0.00115045489572814 3.0483640729554 0.00860003555142426 0.0019530248695445
"Nfu1" "OK" 0.000159701374436524 3.59903292821282 0.0101686881794742 0.000286982288650421
"Zfp189" "OK" 0.966187813790918 -1.82750168946389 -0.00527861169109352 0.96645554484107
"Cadm3" "OK" 0 46.0910717073509 0.131203119522939 0
"Clk3" "OK" 0.728875593217757 -0.609415881752456 -0.00181679188394328 0.7477676110946
"Ewsr1" "OK" 0 66.8521220574598 0.190409678501515 0
"Pgap4" "OK" 1.61460745006201e-21 9.4550325480885 0.0268546895927349 4.64119284379189e-21
"Rnf20" "OK" 1.13999077397835e-13 7.33126040207335 0.0208029988854382 2.83998529738236e-13
"Cnot9" "OK" 4.73659481331068e-165 27.3547823972076 0.0778347332729263 3.05215279491055e-164
"Cux2" "OK" 4.2878454292625e-24 10.0567806065381 0.0285482736688396 1.2832253714601e-23
"Gfpt1" "OK" 3.42065863865181e-58 16.0388465779595 0.0456030563460204 1.39682053776078e-57
"Aim2" "OK" 0.653074555501286 -0.393634523221382 -0.00115955367975555 0.686548484602655
"Dusp2" "OK" 0.167325538756655 0.964787860442144 0.00249434912716994 0.226306380593396
"Ifi214" "OK" 0.694463250278347 -0.508541704704466 -0.00146970605201624 0.719456273922275
"Pigt" "OK" 0 37.7874233847037 0.107598565817068 0
"Ifi209" "OK" 0.27974722522672 0.583592584497745 0.00152173623120805 0.363170371007485
"Krtcap3" "OK" 0.0369165690984196 1.78764600502477 0.00492885352105789 0.0547184984526054
"Ifi208" "OK" 0.944803471011932 -1.59642894530534 -0.00462117622231334 0.94553689205957
"Iftap" "OK" 5.38025158079865e-75 18.2856840806478 0.0520195411033112 2.44051673239092e-74
"Ifi207" "OK" 0.571998531609067 -0.181464574713557 -0.000538003945110654 0.63325579887826
"Antxr1" "OK" 3.5363637120934e-54 15.4541602901772 0.0439382871187094 1.40250117863269e-53
"Ifi204" "OK" 2.18469573202522e-91 20.2397999502454 0.0574445232351774 1.07795443595744e-90
"Grin3a" "OK" 0 108.881643198128 0.309372152675852 0
"Mndal" "OK" 0.231669837818073 0.733358709922283 0.00196847033843662 0.306038856969802
"Ift172" "OK" 1.84190991486755e-30 11.4110204592283 0.0323677703127093 5.96102421614569e-30
"Scpep1" "OK" 0 60.6500072148873 0.172504163857143 0
"Odr4" "OK" 3.5083588418897e-14 7.48755740714846 0.021250525081052 8.83650135881485e-14
"Smc2" "OK" 0 176.943143742932 0.503653769302151 0
"Rag2" "OK" 0.596419803315351 -0.244090934617134 -0.000730902988685729 0.646756589676851
"Elobl" "OK" 1.28238813391144e-80 18.9785709161753 0.0526313503513194 6.00722123772839e-80
"Coil" "OK" 0.0299566966903459 1.88143041013729 0.00526241271152474 0.0448480771867994
"Wfdc2" "OK" 0.00106135830045451 3.07250305553967 0.00862260857108794 0.00180602017204709
"Rhbdd3" "OK" 0.298169678889622 0.529672009805381 0.00142053523498079 0.384954544655135
"Traf6" "OK" 8.41344843051808e-08 5.23135832976483 0.0148091219373266 1.7620599990998e-07
"Fndc4" "OK" 2.61177191642436e-78 18.6971366292138 0.0531751314308355 1.20685794468877e-77
"Adamts9" "OK" 2.06324175787907e-24 10.1285679597106 0.0287622071252547 6.19727916258268e-24
"Gtf2h1" "OK" 1.39194741933984e-33 12.020172558251 0.0341582241400014 4.64987210284375e-33
"Trim25" "OK" 3.26054697536706e-39 13.0480311198329 0.0370790432034619 1.14806110726492e-38
"Ifi211" "OK" 1.37530806462729e-33 12.0211662199207 0.0339588005487526 4.59513795972934e-33
"Plcd4" "OK" 0 41.0459106455261 0.116883423337387 0
"Abca1" "OK" 0 89.760382658129 0.255698959852318 0
"Dgke" "OK" 0.0741887891834926 1.44528596534338 0.00402868845936191 0.105683284261063
"Sinhcaf" "OK" 0 48.2662381265886 0.137290307811501 0
"Thumpd1" "OK" 2.01337216858297e-83 19.3148789627026 0.0549356927645871 9.57558742312359e-83
"Mag" "OK" 0 108.438567003159 0.280712297630054 0
"Adra2b" "OK" 0.419827514652502 0.202334757507184 0.000475263673399239 0.523594998062673
"Ppp1cc" "OK" 9.40544486914934e-292 36.4855301266458 0.103867989372818 8.1030488994404e-291
"Emid1" "OK" 4.66831212096682e-35 12.2975473773363 0.0348054880020333 1.58410162570653e-34
"Pomt1" "OK" 6.34735474672279e-18 8.54643661864156 0.0242405381742555 1.72042958137257e-17
"Dennd5b" "OK" 6.49895961342455e-62 16.5625444046033 0.0470879190060518 2.71904779932081e-61
"Slc44a1" "OK" 0 76.2681626721919 0.217153115909283 0
"Gm15779" "OK" 0.57683460003754 -0.193802154533605 -0.000582188871374552 0.635648555838425
"Zfp512" "OK" 1.93960900883837e-10 6.25881174567331 0.0177474795083638 4.42579051839744e-10
"Etfbkmt" "OK" 6.86791370101822e-105 21.7184421711933 0.0617011564473157 3.5795256826358e-104
"Ppp1ccb" "OK" 1.74038494806202e-11 6.62464784275777 0.0187743550997423 4.09813541129439e-11
"Vsir" "OK" 8.43880339506649e-158 26.7383310481077 0.0760849514170957 5.30888680646759e-157
"Abca8a" "OK" 5.39032480330862e-11 6.45557819640314 0.0182308585642993 1.25309083429826e-10
"Stard10" "OK" 2.66473720160582e-27 10.7597843339574 0.0305690454700857 8.3138879432642e-27
"Kbtbd8" "OK" 9.57725958683013e-06 4.27452502472227 0.0119265085374127 1.84167865206368e-05
"Hvcn1" "OK" 0.671084896742815 -0.442910867488207 -0.00129196337292759 0.700625364490459
"Nicn1" "OK" 2.40498532956241e-234 32.6656140757289 0.0929993358257409 1.86458677892061e-233
"Gm17455" "OK" 3.01045047451656e-185 29.0030559577463 0.0824689874771193 2.06285575605731e-184
"Chst3" "OK" 2.26491458231323e-20 9.17466447544927 0.0259499548883223 6.40844071111012e-20
"Fsd1l" "OK" 1.4174773366168e-140 25.2136923780171 0.0717461917542456 8.46313213648581e-140
"Lrp11" "OK" 2.25551432430447e-11 6.58624051530815 0.0186751436124711 5.29661436890077e-11
"Suclg2" "OK" 0 41.7490481587235 0.118891962816449 0
"Ifi203" "OK" 0.309140654157254 0.498287654218095 0.00121849726955903 0.398036786052523
"Amt" "OK" 3.58801820151088e-91 20.2153323660963 0.0575177061628599 1.76650683358074e-90
"Wfdc3" "OK" 1.99173130978961e-10 6.25467433549473 0.0175344950745841 4.54185197857141e-10
"Gpn1" "OK" 3.22870550709617e-16 8.08036329328615 0.0229341752152974 8.48869711545212e-16
"Nup43" "OK" 2.25443084977206e-59 16.2068798346246 0.0459751198747596 9.28152883383576e-59
"Tcta" "OK" 2.06829514063878e-27 10.783109991082 0.0306407771646572 6.46418337547869e-27
"Fahd2a" "OK" 4.24895215396536e-10 6.13533665259125 0.0173907682235263 9.57898294115924e-10
"Rhoa" "OK" 2.21841960346643e-63 16.7645063360549 0.0476943135179192 9.38810209213731e-63
"Prokr1" "OK" 3.69903424110935e-11 6.51235689443976 0.018400843345221 8.638099238942e-11
"Lats1" "OK" 9.30230196117761e-05 3.73724713554728 0.0105628258184058 0.000169353689829831
"Adam12" "OK" 0 52.9970585236531 0.150749878434457 0
"Fktn" "OK" 6.88054268082444e-26 10.4559512679825 0.0297035742430503 2.1091527657303e-25
"Uck1" "OK" 0.0191618929488325 2.07137477962814 0.00581352620457006 0.0292996446826057
"Aplf" "OK" 0.0397208989447503 1.75393411078293 0.00490447174067061 0.058629580066552
"Katna1" "OK" 0.00203707134616225 2.87236332344715 0.00808958887149896 0.00339524431867046
"Gpx1" "OK" 0 77.1853942068627 0.219867124779538 0
"Tctn1" "OK" 0.000960158284235706 3.1022870438195 0.00874240136378816 0.00163922596218031
"Usp4" "OK" 0.00153563096027109 2.96051397044681 0.00835034556901474 0.00258141037551764
"Prr5l" "OK" 1.73127719562753e-39 13.0961790045316 0.0371680168486513 6.11264125662778e-39
"Tmem38b" "OK" 8.71963098895121e-07 4.78103773611427 0.0135318192966192 1.7566761884092e-06
"Usf2" "OK" 5.69389000853027e-12 6.78777279360453 0.0192567283308084 1.3583005652123e-11
"Tpt1-ps2" "OK" 0.00109339419652572 3.06361677634267 0.00755351576864908 0.00185860537324286
"Ginm1" "OK" 6.49107813782412e-19 8.80588719365951 0.0250087871801002 1.7916725693468e-18
"Zfp462" "OK" 1.90138862837779e-287 36.212987166399 0.103067223075278 1.62491303757532e-286
"Or6k2" "OK" 0.814277768226505 -0.893770934324288 -0.00261497832963191 0.822112179824366
"Zfp142" "OK" 0.258860815358563 0.646861429454412 0.00174658888127085 0.338465579281853
"Nog" "OK" 6.3672996679771e-27 10.6792134808068 0.0302481013017378 1.97939014308162e-26
"Mink1" "OK" 8.60272357734315e-42 13.4929588528141 0.0383483504728167 3.09427177854656e-41
"Cpne9" "OK" 0.271839379098238 0.607259429165277 0.00162332350464589 0.354024745893938
"Supt7l" "OK" 0.709433659910987 -0.551730981548994 -0.00165660333900539 0.731564196293973
"Ppil4" "OK" 1.12150248429758e-08 5.59213021403048 0.0158450844585399 2.41637798007485e-08
"Ddi2" "OK" 3.71482997504538e-22 9.6075487693463 0.0272797213819409 1.0783043779285e-21
"Slc4a1ap" "OK" 0.23388037847191 0.726127263385287 0.00198230298522424 0.308687894043109
"Pcmt1" "OK" 2.39430204126422e-20 9.16867684749539 0.0260433098352655 6.7702894474037e-20
"Tpr" "OK" 1.50961696297064e-167 27.5638567249999 0.0784657495382346 9.79054134554694e-167
"Dnttip1" "OK" 0.00155704116751439 2.9562463697597 0.0083317162352117 0.00261569583325272
"Dnajc16" "OK" 0.047810692443013 1.66646223069711 0.00465907089672605 0.0699242515115421
"Brpf1" "OK" 4.93633069521821e-20 9.09034353633594 0.0258180119264973 1.38800175600551e-19
"D7Ertd443e" "OK" 0.527981122141508 -0.070195877242154 -0.000284175691886357 0.620482983589989
"Casp9" "OK" 8.88298087836265e-06 4.29126316424316 0.0121278764027148 1.71090515284994e-05
"Commd9" "OK" 6.24494866982626e-11 6.43325606297359 0.0182425700935745 1.44859373527431e-10
"Iho1" "OK" 1.57309442762438e-144 25.5717523231796 0.0727097194203903 9.48639536391329e-144
"Ube2c" "OK" 0 235.967089857257 0.67144809420878 0
"Klhdc8b" "OK" 1.204528884972e-17 8.47214944969575 0.0240271232933163 3.24631056366426e-17
"Rab3ip" "OK" 9.75126698298117e-18 8.4967186743665 0.0241169125508651 2.63316304272632e-17
"Ehmt1" "OK" 4.89617738460432e-104 21.6280068790746 0.0615249601433212 2.53867008373236e-103
"Mrpl33" "OK" 0 45.1759712572724 0.128659824279698 0
"Efhd2" "OK" 3.12396453999608e-252 33.9018897137638 0.096510236345771 2.5004184471126e-251
"Ccdc71" "OK" 0.00249588170098452 2.80756481151614 0.00791412541617285 0.00413513574638054
"Fhad1" "OK" 0 72.3156707290352 0.205565807377309 0
"Lamb2" "OK" 1.90871093953721e-44 13.9361977329109 0.0396218943156934 7.00067542119631e-44
"Rbks" "OK" 3.5289597298812e-19 8.87397691898263 0.0250603845613916 9.78405440316831e-19
"Clip2" "OK" 0.00385685653245922 2.66435056070686 0.00749812050258061 0.00629919496465085
"Cct2" "OK" 0 41.8607454590232 0.119212056313557 0
"Ogg1" "OK" 1.77204026809088e-259 34.3901106766296 0.0978413732857708 1.43681737640487e-258
"Qars" "OK" 5.22587169809011e-08 5.31868931082435 0.0150671748042905 1.1034365732198e-07
"Camk1" "OK" 1.89543091459726e-11 6.61202959622035 0.0187472149889446 4.45683071620193e-11
"Spta1" "OK" 5.97825638197205e-304 37.2467586869294 0.105963602132342 5.28670011946172e-303
"Plekhn1" "OK" 0.142267140050212 1.07018892124497 0.00294203255230889 0.19482394618864
"Gm20589" "OK" 0.775522036672853 -0.757156802461644 -0.00219528883821757 0.787520942945219
"Tada3" "OK" 0.000305568722620621 3.4266227616566 0.00967278562973679 0.000539543129972567
"Frs2" "OK" 0.0894799779206932 1.34396422465021 0.0037432896686871 0.126010574971557
"Syna" "OK" 0.585275223221815 -0.215407589207129 -0.000644918667126697 0.639987429051893
"Bcs1l" "OK" 0.360983487358791 0.355831209847874 0.000926986668326027 0.457027985643856
"Rfc2" "OK" 0 63.5277142948173 0.180919273357363 0
"Mrpl42" "OK" 9.20778113749844e-46 14.1509865108691 0.0402422902797414 3.419572875529e-45
"Klhl17" "OK" 0.0242951064988754 1.97216991357361 0.00551594354797554 0.0367686044942313
"Arpc4" "OK" 3.96483066197584e-32 11.7402022282125 0.03337091056777 1.30229715410377e-31
"Tnfsf15" "OK" 0.516395879408681 -0.0411099514739801 -0.00017620483847806 0.620482983589989
"Ube2n" "OK" 3.41925857373058e-34 12.1356258157938 0.0344997576564948 1.15052568973272e-33
"Ubxn10" "OK" 0 61.5876767468192 0.174906582391149 0
"Lsr" "OK" 0.206216357201446 0.819620094958407 0.00221171178787353 0.274828253055372
"Nudt4" "OK" 0 64.0670129035971 0.182360679528877 0
"Or10x1" "OK" 0.542520359193984 -0.106785335388522 -0.000321864577108827 0.62108991484491
"Pla2g2c" "OK" 1.07058335262335e-30 11.4581180947784 0.0320852676798099 3.47285386978772e-30
"Ttll3" "OK" 0 61.2029972237471 0.17415569123215 0
"Babam2" "OK" 1.16602582002088e-05 4.23046843833868 0.0119658865248794 2.232007638727e-05
"Eea1" "OK" 1.27732897768619e-192 29.5818973720829 0.0841892588726171 8.94973242168402e-192
"Or6p1" "OK" 0.766151335465352 -0.726230741770341 -0.00209243873663694 0.779584251539865
"Fmn2" "OK" 0 39.5526473913109 0.112621005632279 0
"Pla2g2d" "OK" 0.140579044515999 1.07772143655398 0.00293682237123106 0.192716935627317
"Grem2" "OK" 0.574801705924212 -0.188612432289362 -0.000566943953885831 0.634615106359381
"Pla2g5" "OK" 1.24611509922978e-131 24.384587419981 0.0693517022811911 7.1856649923317e-131
"Rnf25" "OK" 0.619049714808377 -0.30298594809178 -0.000947850889779685 0.662017698161922
"Nr2c1" "OK" 0.64133761818855 -0.362036488256591 -0.00111623090328663 0.677921093451546
"Rpusd3" "OK" 0.0683942996650177 1.48785703952298 0.00414169303259836 0.097941027820843
"Pla2g2e" "OK" 0.670377667211939 -0.440956256312015 -0.0012848811152991 0.700089481890198
"Eri2" "OK" 3.03459773343211e-157 26.6904902919473 0.0758511679031534 1.90443165823074e-156
"Otud3" "OK" 0.27150567699997 0.608265567509808 0.00164152425122759 0.35364118959172
"Prg4" "OK" 0.929670261868207 -1.47333964304889 -0.00425973570328296 0.9308564604715
"Rpp25l" "OK" 0.238688441115629 0.710527825239042 0.00193838744368204 0.314229589620422
"Dctn3" "OK" 2.2495541960871e-12 6.92054453726453 0.0196360754562654 5.4390092009613e-12
"Ndufa12" "OK" 2.11937155312846e-72 17.9568937674966 0.0510890370259109 9.47079404862978e-72
"Kremen1" "OK" 7.01374024574708e-46 14.1701129047229 0.0402842173877979 2.60851015239005e-45
"Arid3c" "OK" 0.624636749153858 -0.317681557977217 -0.000900592753206476 0.66582724121111
"Fam187b" "OK" 0.614754065565943 -0.291731570566139 -0.000869995520535869 0.659163317851821
"Znrf3" "OK" 0.000119703752714632 3.67333263439478 0.0103785666367341 0.000216573078663432
"Sigmar1" "OK" 2.73889718619217e-09 5.83196642286944 0.0165259210729134 6.02108746938367e-09
"Jagn1" "OK" 5.07585488014333e-07 4.88867467576467 0.0138437748135795 1.03238792801112e-06
"Il17re" "OK" 0.410256089491611 0.226886269537435 0.000553956697858146 0.512827215128062
"Dock1" "OK" 4.96295479216989e-21 9.33683252560898 0.0265181934580394 1.41645115502647e-20
"Rhobtb1" "OK" 0.0374867383504834 1.78062656696825 0.0049698409395238 0.0555043593509331
"Ccl27a" "OK" 0.000413562591253489 3.34355425652911 0.00943358788212922 0.0007241357401566
"Fosl2" "OK" 4.87660621788991e-126 23.8515715799252 0.0678156965898734 2.76438020184344e-125
"Rgs7" "OK" 2.88133115640426e-30 11.3720372758399 0.0322843592822507 9.30657588438449e-30
"Abca9" "OK" 3.20750408469247e-06 4.51222830615082 0.012749613855352 6.31046884942386e-06
"Cdk1" "OK" 0 219.691338199063 0.625404641448046 0
"Galt" "OK" 0.00206718864034675 2.8677226951669 0.00808242812858216 0.00344448742333996
"Chrne" "OK" 0.522851665585396 -0.0573119907344516 -0.00021856852569773 0.620482983589989
"Pctp" "OK" 0.0167906811020806 2.12506293048685 0.00596081953719619 0.0258248831028081
"Fh1" "OK" 1.99048121613646e-05 4.10858177672725 0.0116217155059776 3.76742821623816e-05
"Tmem100" "OK" 1.21606090453484e-39 13.1229702634856 0.0372744884275662 4.29776449303883e-39
"Tle6" "OK" 0.00263603418307739 2.78992235239332 0.00773611374641639 0.00435813693966875
"Qrich1" "OK" 1.9535687695354e-12 6.94050029796765 0.0196914506910941 4.73415181543293e-12
"Nps" "OK" 0.582101044031915 -0.207271395762533 -0.000638872442208575 0.638140290557097
"Il17rc" "OK" 3.6808042532816e-25 10.2957857353918 0.0292296727461119 1.11655891292367e-24
"Kcnip3" "OK" 0 124.970212851237 0.355213312293957 0
"Foxi2" "OK" 0.535192106334765 -0.0883282488884081 -0.000287178737471546 0.620482983589989
"Smim36" "OK" 6.83725660019282e-11 6.41947497536864 0.0181728908187798 1.58252942263247e-10
"Kmo" "OK" 0.207030586083881 0.816767738392763 0.00212822431234421 0.27583192206599
"Gp1ba" "OK" 3.8004714412917e-06 4.47612658541088 0.0121919385784596 7.45027794546257e-06
"Rexo5" "OK" 6.00928974112894e-35 12.2771305331372 0.0348233727598702 2.03683888333589e-34
"Xbp1" "OK" 5.14621471092924e-44 13.865210098567 0.0394153138043757 1.88367530556808e-43
"Alg6" "OK" 0.000757164822388639 3.17192336090605 0.00893511639232652 0.00130215034581158
"Creld1" "OK" 1.0668066708749e-13 7.34014577770848 0.0208215237684281 2.66097202910739e-13
"Impdh2" "OK" 2.21537114408256e-06 4.59008090865923 0.0129731405713607 4.38338454062115e-06
"Ldlrad3" "OK" 2.79906305453845e-259 34.376826168992 0.0978495077664819 2.26853565654982e-258
"Ccdc117" "OK" 1.11668965725415e-05 4.2401827006473 0.011988122413171 2.14051950125108e-05
"BC025920" "OK" 0.13969565354943 1.081687729979 0.00297340153557244 0.191666047199822
"Slc31a1" "OK" 1.36344093236841e-16 8.18483005617848 0.0232376647344825 3.60779143649281e-16
"Sirt6" "OK" 0.40970325260707 0.228308386527279 0.000564141028537521 0.512207107176353
"Eif4h" "OK" 0 37.7569463710205 0.107513437358602 0
"Prrt3" "OK" 0.458914710135611 0.103168272649662 0.000206203976619636 0.567320304486456
"Mmd" "OK" 2.58111525107656e-138 25.0067528492388 0.0711657512276985 1.52642690585455e-137
"Cdc26" "OK" 6.45675069196916e-24 10.016389019426 0.0284514373466048 1.92752056300614e-23
"Emc3" "OK" 0.0248040100326849 1.96332846426188 0.00550833035124709 0.037507337221844
"Dcun1d3" "OK" 0.0428208361172574 1.71885008911433 0.00480769941873923 0.0629580703063195
"Opn3" "OK" 1.11584531434595e-06 4.73122493727452 0.0132648217185718 2.23900968078155e-06
"Gm52974" "OK" 0.0279770726282025 1.91139261325565 0.00527085646287582 0.042069331322705
"Slc25a11" "OK" 0.00359600399128625 2.6878203444517 0.0075734605326106 0.00588594142003497
"Prpf4" "OK" 2.06185045900933e-39 13.0829056661086 0.0371792303992769 7.27410847041819e-39
"Snx21" "OK" 0.566622474919902 -0.167781661264778 -0.000563133848496003 0.63071680740598
"Stk36" "OK" 3.70425123865659e-38 12.8615407969237 0.0365316148790838 1.2906955715543e-37
"Fancd2" "OK" 6.4813392585259e-217 31.4141633616705 0.0890801756457155 4.81208113028112e-216
"Lyrm1" "OK" 0.313166059127883 0.486895880711606 0.00129940285681437 0.402731328906246
"Ankrd24" "OK" 0.0985090548306909 1.29009374995694 0.00358078249729344 0.137914204982868
"Ndufaf3" "OK" 0 69.0047968856648 0.196447020741518 0
"Swi5" "OK" 0 88.8859364510931 0.253177775219781 0
"Dalrd3" "OK" 9.40638009123286e-26 10.4262707186339 0.0296151817962537 2.87658004518234e-25
"Hlf" "OK" 4.62221206804476e-100 21.2015287962903 0.0602242140784458 2.35534459672896e-99
"Wdr31" "OK" 4.0222310317278e-51 14.9939333844299 0.0426136948861787 1.55955419745768e-50
"Limk1" "OK" 1.13048235040548e-07 5.17649222493996 0.0146559651921266 2.35694535548902e-07
"Fxyd5" "OK" 0.000402960532224216 3.35075315786236 0.00928197069210624 0.000706257005837529
"Abca6" "OK" 0.724178189531916 -0.595299004955826 -0.00173963200745371 0.744048052761516
"Trim44" "OK" 6.51232741542459e-11 6.42688351637238 0.0182267446984878 1.50887031477533e-10
"Fjx1" "OK" 1.3420900444578e-61 16.5188613070362 0.0469617448068819 5.60207752368611e-61
"Acot8" "OK" 0.214811428008123 0.789837191192119 0.00216042578789237 0.285376966297558
"Zfp433" "OK" 0.137211036262469 1.09293560860203 0.00299984802590239 0.188428973103652
"Wdr6" "OK" 0 55.8062548059693 0.15893707114253 0
"Gm3055" "OK" 0.00410963844581463 2.6429269388338 0.00733409162298754 0.00669689999173964
"P4htm" "OK" 0.495916948031675 0.0102348721960433 -5.65036074161678e-05 0.607988384392318
"Zfp781" "OK" 0.202339999441048 0.833292120887489 0.00226668106687253 0.269961165723793
"Zswim3" "OK" 0.712302041377825 -0.560122451765061 -0.00167397300286002 0.734144560577225
"Pamr1" "OK" 4.11170436089633e-31 11.5407198979021 0.032730661821627 1.33812030309805e-30
"Rnf167" "OK" 6.41903550014906e-07 4.84224441739476 0.0137096280969136 1.30030495782481e-06
"Pde1a" "OK" 0 39.5086824628812 0.11248301128777 0
"Arih2" "OK" 0.289622908850666 0.55448668196985 0.00149349601555885 0.374966206286899
"Plb1" "OK" 0 86.544020106035 0.244697620942897 0
"Hdhd3" "OK" 0.443315666618804 0.142568048525031 0.000318696221351502 0.549924705622184
"Alad" "OK" 7.71830455885908e-06 4.32236420862867 0.0122026561943788 1.49039990352891e-05
"Pfn1" "OK" 0 75.0491994170358 0.213805076907344 0
"Stxbp4" "OK" 5.41249389985524e-39 13.0093564398372 0.036981875935026 1.89984640992779e-38
"Chml" "OK" 5.92276087416712e-09 5.70193468748086 0.016128148942554 1.2888824574131e-08
"Hmcn1" "OK" 0.393898279358748 0.269172997261965 0.000650261878960638 0.494331111399392
"Arap1" "OK" 2.80741828922051e-05 4.02843924725676 0.0113882450297371 5.2738439531787e-05
"Slc25a20" "OK" 0.00251929123567274 2.80455669978695 0.00790611264745076 0.00417238828341506
"Pole3" "OK" 2.32072212835587e-227 32.1699860529328 0.0915817427421123 1.77185760129844e-226
"Usp19" "OK" 1.62368397224695e-20 9.21045785356383 0.0261611551965411 4.6027755638582e-20
"Rgs3" "OK" 3.77964069467788e-14 7.4777726652477 0.021212304952356 9.5131411097812e-14
"Cox11" "OK" 0.551288201173778 -0.128916655258588 -0.000449023851547339 0.624502651288867
"Mrps24" "OK" 0.00445853009357005 2.61521769242725 0.00736051433757143 0.00724385720216453
"Zswim1" "OK" 0.0951864405672168 1.30947683039054 0.00364160414878613 0.133542173789172
"Abca5" "OK" 0.00083234628029186 3.14432709052054 0.00886516514561831 0.0014279078046752
"Neurl2" "OK" 0.0124647838676301 2.24249237237824 0.0062963540895611 0.0194381271839344
"Arrdc1" "OK" 0.538808515783594 -0.0974324594515968 -0.000361754614018626 0.620482983589989
"4933430I17Rik" "OK" 0.660589296783141 -0.414071961214287 -0.00114615593623955 0.692471612129104
"Mtap" "OK" 1.49651038653464e-299 36.9740428411142 0.105257005794036 1.30991833009523e-298
"Ttll4" "OK" 1.97500523969098e-31 11.6036216027815 0.0329090245725245 6.44608853005107e-31
"Ppp1cb" "OK" 1.199679727338e-44 13.9693111950389 0.0397258707733946 4.40549733443002e-44
"Prom2" "OK" 0.0697447167402879 1.47769499934312 0.00405671147451889 0.0997245022930727
"Cdkn2a" "OK" 4.39080673903598e-216 31.3532644390883 0.089128541283968 3.25327055964123e-215
"Eln" "OK" 3.26621048628408e-19 8.88258514862514 0.0250926437140123 9.06393497339198e-19
"Cdkn2b" "OK" 9.22126495811019e-251 33.8019826286717 0.0961919458160887 7.36110620207567e-250
"Eno3" "OK" 0.0325754681020042 1.84422101996592 0.00513061279558275 0.048579246779565
"Cyp27a1" "OK" 0.0626422592053592 1.53296483934222 0.00423428078432392 0.0902554591201028
"Zmynd19" "OK" 1.19841558129839e-42 13.6374855660333 0.038729242765395 4.33992833604628e-42
"Urgcp" "OK" 0.0689450726259165 1.48369390021638 0.00413998461898342 0.0986514678789572
"Mettl27" "OK" 4.84462140335988e-20 9.09238218170755 0.0258013211069884 1.36306425111836e-19
"Dnajc10" "OK" 1.22766411888805e-53 15.3737509685669 0.0437263223621557 4.84754094986009e-53
"Prkag3" "OK" 0.165007145161207 0.974085093372105 0.00254547403906149 0.223405143126145
"Spag7" "OK" 2.00978767829003e-10 6.25326565527497 0.0177316701549916 4.58244792893593e-10
"C920006O11Rik" "OK" 0.321910430571618 0.462363232785778 0.00122438297165953 0.412829427411335
"Dnah3" "OK" 0 46.843566120581 0.131015616675759 0
"Gnat1" "OK" 0.703103329291805 -0.533347082385705 -0.00159606964886828 0.726367667361146
"Map2k6" "OK" 6.62416703168411e-15 7.70340911676459 0.0217592987571544 1.69204062772243e-14
"Abhd11" "OK" 0.0670911826572844 1.49781098745998 0.00418145277988982 0.0962123594296302
"Slc38a3" "OK" 0 91.6547395040742 0.261117358197963 0
"Zfp661" "OK" 0.000551594095412666 3.26279620769287 0.0091701744333722 0.000957280945009924
"Wnt6" "OK" 0.524951671678563 -0.0625853988616245 -0.0002214967869739 0.620482983589989
"Stx1a" "OK" 0.0209566248672343 2.03438046688751 0.00569301242121394 0.0319329778158473
"Tom1l1" "OK" 3.71761445667027e-27 10.7290554263456 0.0304845632178704 1.1580811758447e-26
"Wnt10a" "OK" 0.525370713600254 -0.0636378752013418 -0.000227316769238897 0.620482983589989
"Frzb" "OK" 0.251155831210553 0.670856951649388 0.00146510190516142 0.329069584802875
"Zfand2b" "OK" 0.0842510130111448 1.37703306260967 0.00382592865659314 0.119051634998681
"Dph7" "OK" 0.330146085512392 0.439509816029614 0.0011651231675159 0.422101487384937
"Fxyd7" "OK" 9.46967703610155e-15 7.65763139466751 0.0212726028587088 2.40899507857078e-14
"Or8b41" "OK" 0.718075177698088 -0.577132953675703 -0.00169606892413314 0.73882582724359
"Gm2707" "OK" 0.56676116707168 -0.168134249257968 -0.000518873573455567 0.630754276415911
"Bud23" "OK" 0.00368362123119331 2.67977153158318 0.00754873811533367 0.00602443635391518
"Tmem159" "OK" 1.79698079724738e-12 6.95229292552521 0.0196673827798973 4.35878328309608e-12
"Mrps5" "OK" 8.84945278765645e-11 6.38008557480903 0.0180897328541368 2.04067680291825e-10
"Or8c8" "OK" 0.557538365438043 -0.144730991467642 -0.000457175483601976 0.627037882639174
"Abcb6" "OK" 1.90991855530709e-05 4.11811522031965 0.0116342365966851 3.61874029023069e-05
"Or8c20" "OK" 0.308888267221266 0.499004044970082 0.00131966325343235 0.397768574135034
"Kcnj16" "OK" 0 61.6767156204381 0.1755324039122 0
"Or8b3" "OK" 0.183578871179696 0.901810121171165 0.00244526665074677 0.246735799085735
"Kcnj2" "OK" 0.457897970127366 0.105730802761603 0.000212164461753342 0.566301251392958
"Gm47102" "OK" 0.0662020659393861 1.50468869122625 0.00415569500650732 0.0950581613476515
"Mrpl41" "OK" 7.37490750633901e-20 9.04659332482874 0.0256918022575492 2.06981349062218e-19
"Slc1a2" "OK" 0 81.673138548589 0.232240708346485 0
"Sox9" "OK" 0 84.6250310219893 0.241078049392859 0
"Atg9a" "OK" 3.76652105393082e-06 4.47804302580295 0.0126693233913387 7.38532737668629e-06
"Or8b3b" "OK" 0.738341179358932 -0.638239725512687 -0.00182080766550349 0.755588815912534
"Car10" "OK" 0.0445502771810041 1.7001614865616 0.00469679282693861 0.0653889528210086
"Vwa5a" "OK" 8.06579886322815e-203 30.3645795010989 0.0864382864146313 5.81620470165421e-202
"Dnajc30" "OK" 0.167784962766054 0.962955360622519 0.0026581350632792 0.226893743385368
"Vps37d" "OK" 0.00310579409307132 2.73639782280671 0.00770079552611234 0.00510765171625004
"Dbnl" "OK" 1.39440701161453e-07 5.13718700947939 0.01455095737569 2.89716267441357e-07
"Mlxipl" "OK" 0.801026673735877 -0.845294103336881 -0.00243017282674903 0.810086843790686
"Mal" "OK" 5.06290552332075e-41 13.3616761160414 0.0374785682197547 1.80843819098389e-40
"Zdhhc13" "OK" 0.154381644714545 1.01782045473556 0.00281269984380765 0.210043291531195
"Or8b53" "OK" 0.0652427206336437 1.51219036561746 0.0041835327437373 0.0938041808311593
"Ctsa" "OK" 3.38057873504797e-217 31.4348549535783 0.0894890292980667 2.5119829390235e-216
"Ankzf1" "OK" 5.07808422959323e-06 4.41382155005928 0.0124831165857768 9.88186978543701e-06
"Anks4b" "OK" 0.660245578126836 -0.413133449229894 -0.0011993375245715 0.692231916329437
"Csrp3" "OK" 0.542588437672756 -0.106956960136359 -0.000343587772904389 0.62108991484491
"Crym" "OK" 3.94937669420013e-94 20.548739544648 0.0580796597087969 1.97021282348309e-93
"Or8g34" "OK" 1.73997305592675e-05 4.13954547813238 0.0110211370553308 3.30333161737897e-05
"Or8g20" "OK" 0.839552837488356 -0.992621742322788 -0.00284207180253635 0.845785284875382
"E2f8" "OK" 0 69.0276659989595 0.19591062543989 0
"Glb1l" "OK" 5.86514727792566e-06 4.38254125233421 0.0123860497179042 1.13791296591723e-05
"Gm12924" "OK" 0.684433205836823 -0.480131925588985 -0.00139641198278993 0.711383061701605
"Gm12922" "OK" 0.538233008847263 -0.0959831157711129 -0.000317028119720612 0.620482983589989
"AW551984" "OK" 0.292839851441305 0.545107328196067 0.00141198518777334 0.37864220063501
"Macf1" "OK" 0 105.910873772722 0.301702903276303 0
"Abca14" "OK" 0.545060179632205 -0.113190356746547 -0.000378113874276798 0.622024729514457
"Tbl2" "OK" 1.09391184700115e-13 7.33678700155719 0.0208064233505953 2.72820435629733e-13
"Polm" "OK" 0.0717124844971025 1.4631550073219 0.00407891927697009 0.102311171661387
"Ptpre" "OK" 0 106.141632098073 0.301801028198636 0
"Or10d1b" "OK" 0.126900118948921 1.14116747161714 0.00306248032164189 0.175162147974081
"Pltp" "OK" 1.97384940974334e-97 20.9145457388016 0.05948367023452 9.95974503675077e-97
"Or8g4" "OK" 0.638275326075392 -0.353852604640583 -0.00104107280344545 0.675514914995588
"Bcl7b" "OK" 0.0175960669484376 2.10614068238571 0.00591517022222458 0.0270014803904396
"Gm7435" "OK" 0.360895787136257 0.356065418542018 0.00091754168600804 0.45694900470167
"Slc39a11" "OK" 4.78007964137439e-09 5.73835317426995 0.0162614352502241 1.04323648666465e-08
"Stk16" "OK" 7.73892631921365e-11 6.40058916833528 0.018146820023301 1.78733053276375e-10
"Or10d5" "OK" 0.228330136635949 0.744357417552839 0.00197472029149997 0.301958575332814
"Baz1b" "OK" 3.35391156357256e-262 34.5717906841163 0.0984186165294829 2.72801936957734e-261
"Vill" "OK" 0.626352257111873 -0.322207522804887 -0.000943226050127442 0.666997002633939
"Nckap1" "OK" 1.07772177382437e-162 27.1559220272091 0.0773059970231505 6.90024841992053e-162
"Tuba4a" "OK" 5.43389686320596e-61 16.4342968407813 0.0466200608979356 2.26243147598626e-60
"Fzd9" "OK" 1.69376948527026e-59 16.224447155819 0.0457672053063546 6.98123896771933e-59
"Sstr2" "OK" 2.38285561544114e-22 9.6531745380538 0.027339914564784 6.94015830290417e-22
"Aebp1" "OK" 5.54190742515028e-152 26.233306279264 0.074508860882845 3.4208579725218e-151
"Dnajb2" "OK" 3.28400779008827e-82 19.1701807862645 0.0545381259173442 1.55043307882038e-81
"Nsun5" "OK" 0.000501553257175207 3.28965398978696 0.0092644401681117 0.000873375276290914
"Plcd1" "OK" 0.00014616280863028 3.6220075236912 0.0102262613841293 0.000263177626992012
"Ptprn" "OK" 5.26062460720596e-64 16.8498323596765 0.0478738802516617 2.23409443612848e-63
"Cog1" "OK" 0.310438984218881 0.494606421550464 0.00132144528004942 0.399480480975801
"Pom121" "OK" 5.09776046203506e-47 14.3530484964295 0.0407945319349964 1.91447104825782e-46
"Mki67" "OK" 0 235.443563731032 0.66994562071696 0
"Dlec1" "OK" 0 42.3360603246965 0.120117964177633 0
"Hip1" "OK" 0 64.5243082761518 0.183562761373218 0
"Pcif1" "OK" 9.67994084514879e-05 3.72722604077032 0.0105338482759534 0.000176122230155333
"Dnpep" "OK" 0.000380190778486945 3.3668277894479 0.00950609383446175 0.000667580830908733
"Acaa1b" "OK" 1.18067215765716e-57 15.9617196637 0.044860031955517 4.7973777067884e-57
"Pold2" "OK" 3.57848843012923e-208 30.7673954433627 0.087565662051208 2.61067654306397e-207
"Gm13688" "OK" 0.0750900778334401 1.43889541895322 0.00394509127620493 0.106884922304082
"Dusp19" "OK" 0.0236707801637733 1.98323164801743 0.00555984877591769 0.0358628314594094
"Slc22a14" "OK" 0.521222393919021 -0.0532217675919442 -0.000208449006594698 0.620482983589989
"Fxyd1" "OK" 0 58.0400859881899 0.164992547860698 0
"Fam104a" "OK" 0.000987610619593671 3.09393294528166 0.0087311745222843 0.00168402305838887
"D11Wsu47e" "OK" 0.38051075504713 0.304139637273696 0.000779435267861884 0.479497215516697
"Slc22a13b" "OK" 0.421862016247547 0.197132268186817 0.000462450085416418 0.525950648010774
"Zfp335" "OK" 0.17958638229465 0.916942513668851 0.00248124057433408 0.241657691346913
"Oxsr1" "OK" 5.7492760957512e-09 5.70699890464982 0.0161726378986283 1.25143131032578e-08
"Des" "OK" 0.519646260409594 -0.0492657935658518 -0.000167296832061599 0.620482983589989
"Rhbdd2" "OK" 9.10113371144824e-07 4.77242303652279 0.0135106940693535 1.83149027046415e-06
"Myd88" "OK" 0.010285934285865 2.31575099026237 0.00650678872886884 0.0161604132943573
"Nup35" "OK" 2.81209310198075e-21 9.39681094714088 0.0266755635751769 8.05770255558829e-21
"Speg" "OK" 3.03811215364758e-25 10.3142366335008 0.0292961359659433 9.23146233353285e-25
"Por" "OK" 0.000119262889485326 3.67427494469267 0.0103829144685429 0.000215818717898602
"Acaa1a" "OK" 8.77862944228476e-05 3.7517955916981 0.0106047290515994 0.000159981303315628
"Cdc42ep4" "OK" 1.1135460588177e-45 14.1376136662739 0.0401893108118361 4.13122154483054e-45
"Golga2" "OK" 5.26284818282515e-05 3.8781427234583 0.0109585097173765 9.71755978023643e-05
"Mgmt" "OK" 9.60177735218065e-86 19.5889701277291 0.0557230689282895 4.62016740681174e-85
"Ykt6" "OK" 0.00439153748914939 2.62038421524475 0.00738142822218805 0.00713886878696364
"Camta2" "OK" 4.32836783974706e-05 3.92545109601105 0.0110951009920374 8.0282305148078e-05
"Tmem120a" "OK" 5.29416899339744e-05 3.87669861791518 0.0109526789837572 9.77339226366272e-05
"Prtg" "OK" 0.000762217605205478 3.1699912635456 0.00893554692700316 0.00131046537972506
"Nav2" "OK" 6.15625003924024e-275 35.4092283381439 0.100805732660069 5.13703915664573e-274
"Styxl1" "OK" 0 71.5680702450196 0.202734388339447 0
"Pygo1" "OK" 2.64489889659836e-42 13.5796230418803 0.0385882974355227 9.54564690755924e-42
"Dnaaf4" "OK" 2.47734236863664e-197 29.9460391148291 0.0849318213951312 1.75553798239194e-196
"Mdh2" "OK" 2.99875601143591e-26 10.5343832450924 0.0299368101909382 9.24415836898493e-26
"Dbi" "OK" 0 199.640450968254 0.568906275506436 0
"3110009E18Rik" "OK" 0.0719647915574022 1.46131292980175 0.00406889372364683 0.102638682166697
"Ccpg1" "OK" 0.979074330264615 -2.03499536386444 -0.00587007910860534 0.979291359764258
"Steap3" "OK" 0 45.7796659347733 0.130290534241353 0
"Hspb1" "OK" 0 53.2128311801759 0.151432647137118 0
"Ywhag" "OK" 2.30046693486338e-70 17.6947714284949 0.0503405755658814 1.0151864965122e-69
"Ssc4d" "OK" 0.00117121086551032 3.04298735859593 0.0084719952608953 0.00198676549921013
"Uqcrc2" "OK" 9.00454045572358e-16 7.95433871451268 0.0225841971777092 2.34453189101781e-15
"Pnpla7" "OK" 4.19062547553706e-12 6.83187390039308 0.0193622541911587 1.00473697141297e-11
"Pigb" "OK" 0.798139498748624 -0.834994149421109 -0.00246161542599489 0.807625711325554
"Cd84" "OK" 0.910738728127748 -1.3453180601527 -0.00388482347664475 0.912609554962121
"Slamf6" "OK" 0.627525054763615 -0.325305471173228 -0.000952406520778312 0.667660912133252
"Zp3" "OK" 2.25019813946098e-297 36.8383100030777 0.103718403120136 1.95823655829948e-296
"Pigbos1" "OK" 4.68583994269407e-08 5.3385036918656 0.0151121917407869 9.90220408917986e-08
"Rab27a" "OK" 0.00243279954585546 2.81579970333829 0.00791061173271204 0.0040343255239935
"Htatip2" "OK" 4.83228535244557e-47 14.3567563553968 0.0408126621010204 1.81514918473028e-46
"Dtx2" "OK" 0.290228838194327 0.552716319978816 0.0014861282945936 0.37558903710973
"B4galt3" "OK" 0.0292588292946567 1.89179981035553 0.00526799982116402 0.0438651557387871
"Pdzd9" "OK" 0.415844908029242 0.212534819651623 0.000518044111376903 0.519022525760306
"Rsl24d1" "OK" 1.1480261614574e-08 5.58807140989755 0.0158372269490449 2.4720501298192e-08
"Mosmo" "OK" 9.8927386600394e-18 8.49504586268007 0.024117000043193 2.67056595984223e-17
"Ppox" "OK" 0.00457397810665683 2.60647477373001 0.00733288677062867 0.00742007287857712
"Sdk2" "OK" 3.71645395568106e-122 23.4744947457204 0.0667504144982913 2.0741582389019e-121
"Prmt3" "OK" 6.3983771855579e-12 6.7709182813796 0.0192007864051876 1.52293696191658e-11
"Pierce2" "OK" 0 41.8812456464315 0.119229529951843 0
"Nudt16" "OK" 0.00852690358030345 2.3855456183281 0.00670492702105382 0.0134859869191112
"Upk3b" "OK" 0.529994320253435 -0.0752555847067196 -0.000245415781439707 0.620482983589989
"Dusp7" "OK" 7.44532170365297e-19 8.79049198560495 0.0249419543241292 2.05286604688714e-18
"Rpl29" "OK" 0 59.3410853839103 0.16901970189042 0
"Upk3bl" "OK" 0.766778946089854 -0.728280155014399 -0.00210638975872222 0.780134904057259
"Ufc1" "OK" 0.0253319029917572 1.95431643845702 0.00548389216278176 0.0382639147291175
"Acy1" "OK" 0.0165377070798113 2.13116666547956 0.00597533006422787 0.0254574904122401
"Rasa4" "OK" 0.0612159716951131 1.54464587498662 0.0042805107119392 0.0883273701435044
"Rpl27-ps1" "OK" 0.713439277651623 -0.563460361024715 -0.00167528084991406 0.735024958461485
"Hpn" "OK" 0.015546072320605 2.1558914194746 0.00585070727917925 0.0239985510874615
"Dedd" "OK" 0.264236655436019 0.630338236979171 0.00170047853544974 0.3448949518343
"Rpl38" "OK" 0 47.831182942779 0.136231919031355 0
"Mmp9" "OK" 0.334089154443496 0.428649510633294 0.00105945786164738 0.426598878567433
"Inca1" "OK" 3.05758318682164e-11 6.54089522539088 0.0185124448207869 7.15775861724304e-11
"Abhd14b" "OK" 2.10149130649356e-40 13.2553239162983 0.037668747402034 7.4797508560249e-40
"Hyi" "OK" 0.000383931227102805 3.36412683706996 0.00947957794743992 0.000674017577859987
"Nit1" "OK" 0.00403138368040042 2.6494299976162 0.00746188844978856 0.00657412757928689
"Scn1b" "OK" 3.38683802951146e-145 25.6316468079506 0.0729228345617095 2.04787402327144e-144
"Pik3r3" "OK" 0 59.1915067544583 0.167615658718236 0
"Pcbp4" "OK" 8.48918663663466e-244 33.3246405961566 0.0948688173112564 6.69088775566022e-243
"Gm13680" "OK" 0.162515663699184 0.984171233194745 0.00253404784888238 0.220230138456833
"Polr2j" "OK" 1.68630794659817e-07 5.1013374628376 0.014450839183093 3.49198854155006e-07
"Bcl2l11" "OK" 3.91510530121416e-79 18.7980784532211 0.0533921554641161 1.81795049090852e-78
"Pfdn2" "OK" 2.69888899050533e-110 22.2830317546716 0.0634138261417513 1.43651570007758e-109
"Ipp" "OK" 0.000668327841245644 3.20799124329957 0.00904456398020654 0.00115432049824331
"Lrwd1" "OK" 1.63165974030758e-304 37.2815802894051 0.106010343120423 1.44503565519192e-303
"Klhdc9" "OK" 0.0635713493335129 1.52546683865223 0.00421986850593838 0.0915064426286445
"Ttyh2" "OK" 3.41566362987175e-72 17.9303783207262 0.0509883839994489 1.52521803205233e-71
"Tmem69" "OK" 0.0804078035852918 1.40233374800726 0.00390676380527003 0.113995793489194
"Nectin4" "OK" 1.35820831999664e-30 11.4374864488319 0.0316497258141624 4.40034140506541e-30
"Gpbp1l1" "OK" 0.147548463730087 1.04700574732359 0.00289702542483051 0.201505918724602
"Kif1c" "OK" 2.27314054308503e-127 23.979544331687 0.0682489017997541 1.29712025488908e-126
"Zc3h15" "OK" 1.40047826091367e-63 16.7918254349649 0.0477670729604964 5.93362256601661e-63
"Ccdc17" "OK" 2.25073751655029e-41 13.4218799060424 0.0380714427548418 8.06343021758955e-41
"Alkbh4" "OK" 0.744722330159226 -0.657973219619235 -0.00195306402186531 0.761471410437564
"Arhgap30" "OK" 0.249338304425986 0.676573482008893 0.00181372549530246 0.326962151742562
"Orai2" "OK" 5.50246629438032e-09 5.71446557089545 0.0161904046817662 1.19828685023251e-08
"Mast2" "OK" 1.70917750413507e-49 14.7428904046225 0.0418974900667133 6.54688980732894e-49
"Usf1" "OK" 1.26817174953e-06 4.70518620477016 0.0133207005681563 2.53760885889878e-06
"Prkrip1" "OK" 0.449672734454491 0.126488225459719 0.000274618028231143 0.557068257023097
"Itgav" "OK" 0 47.0405155148363 0.133958847957462 0
"Sh2b2" "OK" 1.49774673531158e-12 6.97793539076762 0.0197377172623804 3.64127570388452e-12
"Parp3" "OK" 2.03629440446039e-96 20.8029184431887 0.0591943601023692 1.02319258647287e-95
"Cux1" "OK" 6.79809645165208e-60 16.2804068834447 0.0463063806340772 2.81354833423225e-59
"Tstd1" "OK" 0.00455124442376745 2.60818070160239 0.00726161325919161 0.00738584882256598
"F11r" "OK" 9.00340977974593e-164 27.2470594842348 0.077229511728325 5.77684120563933e-163
"Usp21" "OK" 8.7169978292135e-08 5.22480370692029 0.0147995419039925 1.82478652075475e-07
"Fam171b" "OK" 3.0633194045083e-26 10.5323787089375 0.0299257346041245 9.4415730758146e-26
"Anapc1" "OK" 1.50791251549758e-34 12.2024574806865 0.0346837793271057 5.09192011079811e-34
"Zfp3" "OK" 0.73946207393246 -0.641687892414294 -0.00190491640123757 0.756525478589987
"Rrp9" "OK" 0.00249500185400802 2.80767836804314 0.00791013041238851 0.00413405751060229
"Ctrc" "OK" 0.30870171927993 0.499533718859593 0.00130568933238535 0.397585081438807
"Camk2b" "OK" 2.01152035460509e-26 10.5718899855466 0.0299804619202757 6.21676898634713e-26
"Ncdn" "OK" 7.12441667422372e-25 10.2320382676243 0.0290603063921649 2.15355211108799e-24
"AU040320" "OK" 5.65303164208866e-16 8.01177929243365 0.0227396992628699 1.47914711667234e-15
"Abhd14a" "OK" 8.3415608210109e-179 28.4876059087549 0.0810875075224438 5.60524315928614e-178
"Mertk" "OK" 2.49071680869507e-05 4.05649637075909 0.0114304708978928 4.69405321918528e-05
"Susd4" "OK" 4.50133563984717e-155 26.5027813021048 0.0753732560357797 2.80928793096824e-154
"Slc12a5" "OK" 0.395880996115265 0.264023264384764 0.000664775430414013 0.496439665037478
"Tlr5" "OK" 0.662787971407284 -0.420084045810553 -0.00123040130919714 0.694211936857595
"Disp1" "OK" 0.677615262941088 -0.46104060387816 -0.0013975596714706 0.705769397012158
"Cep70" "OK" 2.34218926567101e-104 21.6620010885435 0.0616011906502619 1.21792492238824e-103
"Brox" "OK" 0.0347065594161473 1.8157214051909 0.00508748021450998 0.051625077542611
"Zmym4" "OK" 5.07972461240353e-16 8.0249171422441 0.0227787449830377 1.33145439339633e-15
"9430038I01Rik" "OK" 3.6173644446815e-09 5.78538302898741 0.0163803813833459 7.9167953027836e-09
"Esyt3" "OK" 0.391977747536837 0.274168030510274 0.0006795385602734 0.49233168860768
"Aida" "OK" 1.79474245919375e-14 7.57506477494098 0.0215016616824629 4.54642900294568e-14
"Ncoa5" "OK" 1.31719060655352e-13 7.31187602366563 0.0207364388099435 3.27600568522591e-13
"Mras" "OK" 4.10286747241994e-221 31.7201115564609 0.0903088751726745 3.08938902835659e-220
"Hhipl2" "OK" 0.106315512413246 1.24636336420034 0.0033034437059988 0.148245417455707
"Zmym1" "OK" 8.42439966708619e-19 8.77660197741066 0.0249038802234071 2.32105006245212e-18
"Vwa3a" "OK" 0 98.974482302925 0.281377305459759 0
"Mia3" "OK" 9.5578626900629e-20 9.01822736820072 0.0256136906279028 2.67581609574911e-19
"Armc8" "OK" 0.000679231546672875 3.20333404500039 0.00904124610004119 0.00117270424582922
"Tmem87b" "OK" 0.114874641678353 1.20100494443617 0.00333474518627317 0.159576110802169
"Cdk5r2" "OK" 8.55661848326136e-19 8.77484963745415 0.0233257084480407 2.35711854402296e-18
"Zmym6" "OK" 0.233424375498024 0.727615889722433 0.00198149530223057 0.308108567600105
"Gm7285" "OK" 0.78558391498643 -0.791191638569695 -0.00231491749919665 0.796215413386685
"Zkscan1" "OK" 5.78427834396407e-47 14.3442854968145 0.0407645966285838 2.17093865315466e-46
"Cfap65" "OK" 0 163.273108350452 0.462907574990465 0
"Nudcd3" "OK" 3.9178129763206e-12 6.84152183271489 0.0194092523895553 9.40827653134786e-12
"Zscan21" "OK" 0.0668207564996855 1.49989534883749 0.00418567447076428 0.0958550178082041
"Tmem35b" "OK" 1.15837590117289e-18 8.74069769685648 0.0248037826951372 3.1832409622822e-18
"Dlgap3" "OK" 0 52.5047506259219 0.148387576198712 0
"Dbr1" "OK" 6.8076146778943e-06 4.34997622400326 0.0122918892877053 1.31764758521517e-05
"Nhej1" "OK" 0.0612090427064455 1.54470313840894 0.00430451545757422 0.0883244333073741
"Glrx3" "OK" 1.65155470740466e-138 25.0245734586767 0.07123080949736 9.77982641533684e-138
"Zfp113" "OK" 0.000217216831612595 3.51823121489246 0.00993280490930947 0.000387061565186664
"Slc23a3" "OK" 0.0139149479676336 2.19967592707297 0.00565082318809726 0.0215932332445894
"Fbln7" "OK" 6.47146508738718e-33 11.8925276571606 0.0337564599329674 2.14515102593666e-32
"Ddx56" "OK" 7.83296983566475e-05 3.78026838363862 0.0106821403019993 0.000143195859985732
"Cops6" "OK" 1.49225157220195e-42 13.6214817407995 0.0387353979156588 5.39644332331655e-42
"Sfpq" "OK" 0 154.561932560369 0.440238507008186 0
"Herpud2" "OK" 0.000458941082295747 3.31455775349146 0.00935890173137931 0.000801570311046635
"Cnppd1" "OK" 1.99279517125239e-24 10.1319648173539 0.0287800486924956 5.98966861714144e-24
"Zc3h8" "OK" 1.88380425552749e-15 7.86242709725935 0.022276083346551 4.86838244673765e-15
"Tcerg1l" "OK" 5.33747338993056e-30 11.3181092235417 0.0321131079043327 1.71936564723999e-29
"Septin7" "OK" 0 80.1885565119844 0.228410394237558 0
"Zc3h6" "OK" 1.65796123259671e-06 4.65021308837737 0.0131534768370071 3.30147200873102e-06
"Mcm7" "OK" 0 67.3376241745368 0.189852422120385 0
"Tmed4" "OK" 5.00662388933473e-46 14.1937667637076 0.0403604255965716 1.86510948562647e-45
"Nell1" "OK" 3.64308063885572e-06 4.48515305857377 0.0121623143080628 7.15183407121024e-06
"Cd40" "OK" 0.010614046851817 2.30390292105554 0.00637513788470933 0.0166599644863419
"Retreg2" "OK" 5.16084028034204e-18 8.57029887446721 0.0243341078695163 1.40093256459458e-17
"Rabep1" "OK" 4.13082089940685e-63 16.7275131945723 0.0475701254568086 1.7436198880588e-62
"Nipsnap3b" "OK" 1.92268548377895e-12 6.9427509177154 0.0196952264498462 4.65993692718225e-12
"Or13c7c" "OK" 2.46123298116774e-56 15.7710498957625 0.0448549541703256 9.92466355609844e-56
"Mapk1ip1" "OK" 0.000768715673887149 3.16752378181996 0.00893227029319899 0.00132125980363672
"Ap4m1" "OK" 0.034601532281963 1.81709175802078 0.00508580605476457 0.0514773373027654
"Gm2163" "OK" 0.200827408597324 0.838669466171094 0.00226953259115344 0.268081791122927
"Gm9354" "OK" 0.174125596629186 0.937986800895317 0.00252827966069566 0.234922476720001
"Ppp2r2d" "OK" 1.49903542252461e-19 8.96878354440266 0.0254673973948378 4.18112970810488e-19
"Cited4" "OK" 0.001053641050631 3.07468043649145 0.00863127626838354 0.00179305745076738
"Kcnq4" "OK" 4.90027717999307e-69 17.521613782573 0.0496483701922667 2.14360404318214e-68
"Entpd3" "OK" 0.63746885315544 -0.351701289109499 -0.00102135231058616 0.674967682038073
"Taf1a" "OK" 0.00475145880215336 2.59341083795888 0.00729631704223718 0.0076934672934481
"Rd3" "OK" 8.21618625091076e-120 23.2438071461596 0.0659459046695842 4.5322110526494e-119
"Vinac1" "OK" 0.591543103251439 -0.231516210291306 -0.000684198307556576 0.643876581267954
"Clpb" "OK" 1.15461961059003e-05 4.23267906432314 0.011971603340132 2.21134649315995e-05
"Lepr" "OK" 0.648468603061277 -0.381189292350739 -0.00111432261293184 0.683071163806986
"Rpl14" "OK" 0 52.6338625895939 0.149896800557993 0
"Taf6" "OK" 0.0365028515297708 1.79279503898686 0.00499752091393063 0.0541408470096831
"Ttl" "OK" 0.364377640011658 0.346781761581637 0.00090200253018419 0.460937203852706
"Traf5" "OK" 6.17590568205655e-07 4.84990902385926 0.0137035437104406 1.25189714347977e-06
"Chpf" "OK" 0.000103914369058473 3.70930525858914 0.0104803761452809 0.000188668187017039
"Cdh22" "OK" 0.00254376667279924 2.80143852342961 0.00784686849159132 0.00421176448741891
"Eif1b" "OK" 1.07452201676985e-31 11.6555830390222 0.0331282031796564 3.51659979704061e-31
"Obsl1" "OK" 3.07531067292383e-12 6.87611648535285 0.019493220670119 7.4067630551911e-12
"Smad6" "OK" 3.31442423702433e-104 21.6460011781424 0.0615353311427389 1.72100238935708e-103
"Polr1b" "OK" 0.00951573261454022 2.34491406971027 0.00657164034389758 0.0149920965397902
"Lctl" "OK" 0.000112322058627834 3.68955787863766 0.0101514069645991 0.000203605587644247
"Cnpy4" "OK" 2.16262925889221e-06 4.59510768012977 0.0130049118128443 4.28137495818203e-06
"Chchd5" "OK" 1.91910706236086e-10 6.2604689827602 0.0177412056125906 4.3801167638532e-10
"Mblac1" "OK" 0.284709217962323 0.568908206393121 0.00153307474452234 0.369107647967388
"Cd44" "OK" 0 40.8170633333093 0.116217909495043 0
"Zwilch" "OK" 0 59.3993948680327 0.168868672393919 0
"Gramd1a" "OK" 8.04880499777111e-56 15.696042546416 0.0445824145437771 3.23763943402654e-55
"Tmem198" "OK" 5.83423469516039e-14 7.42049354671443 0.0209794129431903 1.4627323518954e-13
"Lamtor4" "OK" 1.08694523995016e-12 7.02284904568722 0.0199236383721002 2.65147650167054e-12
"Inha" "OK" 1.28617077469258e-05 4.20835707263945 0.0118856907980615 2.45859948235822e-05
"Trappc14" "OK" 0.000379888903866071 3.36704684567733 0.0094957645916508 0.000667115667044048
"Stk11ip" "OK" 0.0183925605813719 2.08814096005963 0.00585293606357238 0.0281734130470322
"Nup88" "OK" 9.09406327656835e-83 19.2368651087739 0.0547244717622424 4.30471408546504e-82
"Gal3st4" "OK" 0.134919077538967 1.10343534389629 0.00293623214514131 0.185509124803455
"Gpc2" "OK" 0.616404679421256 -0.296051645009981 -0.000909325148472984 0.660305540914846
"Rpl4" "OK" 0 94.1794297117614 0.268320899185253 0
"Gm12792" "OK" 0.0113085842762252 2.27984018747187 0.0064033862232026 0.0177054682166541
"Otud6b" "OK" 2.19808455124913e-19 8.92652079665061 0.0253457458119223 6.11486252550793e-19
"Pip4p2" "OK" 4.52380997969438e-15 7.75197220234367 0.0220048495927706 1.15947523890235e-14
"Slc4a3" "OK" 0.000139427834500218 3.63418967330602 0.0102661888826049 0.000251326573943316
"Gm11837" "OK" 5.95928011224357e-118 23.0591075292111 0.0654193971262784 3.26629355438458e-117
"Stag3" "OK" 0.014477139830286 2.18410845349693 0.00608986923458562 0.0224193819645502
"Snapc5" "OK" 3.83856857564995e-08 5.37455658610122 0.0152287582077139 8.13363749963676e-08
"Map2k1" "OK" 3.08531705699848e-19 8.88891890884474 0.0252427661266037 8.56589564094224e-19
"Cpne3" "OK" 2.15761660188317e-62 16.6287471435627 0.0473047992183533 9.05015618112697e-62
"Eef2k" "OK" 2.71993842971967e-38 12.8853914761179 0.0366106772693825 9.48640941410828e-38
"Rmdn1" "OK" 0.000357733315279222 3.38358267481967 0.00955407874258321 0.000629188131697006
"Tipin" "OK" 0 42.1306435230082 0.11989506852719 0
"Ogdh" "OK" 1.27193634700221e-26 10.6147820994046 0.0301654258811954 3.94114663125199e-26
"Rims1" "OK" 9.24111838864589e-39 12.9684108962109 0.0362778728586712 3.23555665948923e-38
"Dis3l" "OK" 0.034385956323387 1.81991524688332 0.00509687428333038 0.0511777130107044
"Zfp157" "OK" 5.15194895273657e-09 5.72564914004547 0.0162077382521758 1.12303776144858e-08
"Pramel12" "OK" 0.0370599365105353 1.78587269458498 0.00499825057643484 0.0549129623248216
"Gm5564" "OK" 0.0282845788427626 1.90662505911226 0.00508404986935835 0.0424998637639879
"Zfp68" "OK" 1.5782472817274e-10 6.29089073834126 0.0178337172890989 3.61357163362906e-10
"Pramel21" "OK" 0.534876835752267 -0.0875349216436999 -0.000285650299921274 0.620482983589989
"Slc40a1" "OK" 9.0971373433535e-07 4.77251146605236 0.0133716592650687 1.83097779666616e-06
"A430033K04Rik" "OK" 7.47269967356676e-05 3.7919749482411 0.0106979884495504 0.000136789813801427
"Fam20c" "OK" 1.5842541202013e-12 6.97004002672691 0.0197559631451073 3.84899752530803e-12
"Clmp" "OK" 8.11407736942655e-23 9.76300044442316 0.0275914787271509 2.3824789725196e-22
"Pramel4" "OK" 0.644927090457127 -0.371660256799644 -0.00109611515436305 0.680678852444926
"Serpinb2" "OK" 0.542021597740181 -0.105528061401797 -0.00034182924116551 0.621076826300563
"Pdgfa" "OK" 0 42.3980156289072 0.1206643224698 0
"Hspa8" "OK" 0 77.0414086632062 0.219472849822874 0
"Tdrd5" "OK" 0.611410985354174 -0.282998444634872 -0.000848961520008661 0.65667104282401
"Fancf" "OK" 0.00418721745498577 2.63658851216427 0.00738686229009134 0.00681777968832099
"Gm47932" "OK" 0.0879741843125425 1.35333582668119 0.00370662489239119 0.124031093005552
"Gm47933" "OK" 0.92273404189692 -1.42370489476006 -0.00411747606347873 0.924116453345772
"Rpain" "OK" 6.91232225980583e-05 3.8112846802074 0.010763345979211 0.000126763365644417
"Prkar1b" "OK" 1.33855561172826e-71 17.8542799300767 0.0507805428512411 5.96238653407784e-71
"Nphs2" "OK" NA NA -0.000142306318075343 NA
"Calcrl" "OK" 0 67.4694517643616 0.189305612797948 0
"Gas2" "OK" 3.17616123061653e-13 7.19269826493266 0.0203492720382032 7.83577556744092e-13
"Axdnd1" "OK" 0.44543113631222 0.13721320617602 0.000288084548904262 0.552321144497063
"Kif15" "OK" 0 134.914370963147 0.383655963011413 0
"Mrpl58" "OK" 1.52360853512659e-05 4.16990868734433 0.0117930339949673 2.90202727421905e-05
"Slc20a1" "OK" 1.11436196707644e-23 9.96228848716324 0.0282876833962457 3.31516715736981e-23
"Svip" "OK" 4.68681543794274e-15 7.74747699507016 0.021985267646199 1.20074282241914e-14
"Dnaaf5" "OK" 1.91584708949007e-70 17.7050750763952 0.0503532816046584 8.45868985279018e-70
"Gm2000" "OK" 0.0163409438626506 2.13596964973213 0.005954113568781 0.0251696275624663
"C1qbp" "OK" 6.34251800369557e-13 7.09769978476333 0.0201362217783061 1.55601614039284e-12
"Soat1" "OK" 1.07769508312091e-76 18.4976840117853 0.0526186405448669 4.93939018670629e-76
"Pdhx" "OK" 4.66133748385853e-05 3.90757592694889 0.0110478366926688 8.63339971741022e-05
"Atp5h" "OK" 2.65781380766451e-76 18.4489620174651 0.052493815870757 1.21568376620722e-75
"Gm5776" "OK" 0.429545622950736 0.1775310911224 0.000411746617279646 0.534680617147437
"Gm6290" "OK" 0.548534162966 -0.121958766409474 -0.000351822357978632 0.623299742342819
"Sun1" "OK" 9.25560349899601e-05 3.73851279939132 0.0105651489343084 0.000168520516042953
"Luzp2" "OK" 0 53.9412650833202 0.153588772682966 0
"Kctd2" "OK" 0.0549517341468858 1.59862717283718 0.00446770157955318 0.0797949586708169
"Apip" "OK" 0.00782783839909744 2.41684512488321 0.00680003559530619 0.0124381244181098
"Dnajb5" "OK" 5.23842044750571e-05 3.87927465107963 0.010960090652895 9.67443473416868e-05
"Dhx33" "OK" 2.73818224874099e-05 4.03430715223963 0.0114033443032814 5.1469955642081e-05
"Ckap2l" "OK" 0 231.845549828323 0.659961243545349 0
"Tmem42" "OK" 0.0464074582732338 1.68073233699915 0.00469900058117591 0.0679987184911184
"Wdr75" "OK" 4.45762646362781e-10 6.12771064270194 0.0173721409519277 1.0043153169644e-09
"Vcp" "OK" 4.93688932775468e-42 13.5338331772428 0.0384846720753748 1.77785146601445e-41
"Il1a" "OK" 0.635748793497662 -0.347118343734593 -0.00102552333972647 0.673789194001133
"Zmiz2" "OK" 8.34957972976077e-69 17.4912708202211 0.0497342501094227 3.64365484870532e-68
"Fancg" "OK" 7.7639900801981e-40 13.1569240273142 0.0373851755661075 2.74661420928058e-39
"Slc35c2" "OK" 0.00350582973479447 2.69628999355768 0.00759254973418047 0.00574411436788718
"Usp28" "OK" 1.74634160524841e-14 7.57861311280541 0.0214793943678404 4.42568374517389e-14
"Polr3e" "OK" 0.042751872128461 1.71960787213874 0.00480700944335941 0.062872039439957
"Gm5526" "OK" 0.142122125007445 1.0708336135766 0.00290172988107536 0.19466966944368
"Pigo" "OK" 0.029517183828159 1.88793730495372 0.0052897567783699 0.0442414591358945
"Etnk2" "OK" 3.47665729893271e-14 7.48874904498585 0.0209479389621491 8.75787684416419e-14
"Sox13" "OK" 3.5212937450807e-06 4.49239732420082 0.0127040229972983 6.91651222167391e-06
"Stoml2" "OK" 3.51646587140619e-09 5.79013632815278 0.0164131247347127 7.70064213940917e-09
"Zw10" "OK" 1.06962515606582e-08 5.6003454739982 0.0158621884168528 2.30680660076855e-08
"Ehf" "OK" 0.622079585621629 -0.310947111397494 -0.000904975398050682 0.664216424567249
"Spata3" "OK" 1.9224986209593e-06 4.61958964796838 0.0130406199154737 3.81645156287884e-06
"Armc7" "OK" 0.118486430442394 1.18258701579324 0.00327605877081689 0.164178734540308
"Gm9167" "OK" 0.550579190040057 -0.127124804069599 -0.000401060855825253 0.624269802484512
"Derl2" "OK" 0.00372667117007056 2.67587956335079 0.00753802413131035 0.00609153123968516
"Atosb" "OK" 2.01804181408643e-21 9.4316706638323 0.0267879940602427 5.79256308881139e-21
"Cdr2" "OK" 1.34538632259781e-12 6.99299595880789 0.0198136191986015 3.27262503188247e-12
"2810459M11Rik" "OK" 0 40.2876162767128 0.114700951454538 0
"Psmd1" "OK" 1.52119359972937e-18 8.70986432695596 0.0247353364983299 4.16821364528851e-18
"Inpp5a" "OK" 0.362954555378294 0.35057247302671 0.000912461968109709 0.459297957654268
"Tfpi" "OK" 0.698145728170966 -0.519074853109626 -0.00154715861481923 0.722441936002624
"Nt5c" "OK" 1.40201572050571e-05 4.18882449608644 0.0118504551020067 2.67551086269904e-05
"Armc9" "OK" 8.7712290618374e-24 9.98605517241987 0.028346467738009 2.613270276281e-23
"Ppia" "OK" 0 128.475831031207 0.366062649711891 0
"Ldlrad2" "OK" 3.91926854085972e-08 5.37080629845195 0.0149673957447073 8.3026851988236e-08
"Usp48" "OK" 4.95966178434059e-18 8.5748764324426 0.0243457564962928 1.34733497208855e-17
"Ttc12" "OK" 2.31407735440786e-82 19.1883832158769 0.0545578386059734 1.09308511305175e-81
"Mfsd13b" "OK" 0.616370686396624 -0.295962621188535 -0.000896316207828833 0.660305540914846
"Mis12" "OK" 7.30709971501068e-26 10.4502483758831 0.0296808447005266 2.23800853141401e-25
"6330403K07Rik" "OK" 0 53.755911195484 0.15302144569359 0
"Nkx6-2" "OK" 6.79883165451967e-31 11.4973825095738 0.032557062220413 2.2102325744313e-30
"H2az2" "OK" 0 97.0674062080646 0.276507495984633 0
"Elf5" "OK" 0.0493671061626576 1.65102136536411 0.00445236801663684 0.072124566871443
"Jpt1" "OK" 0 76.8256713376616 0.218744219623016 0
"Gm48401" "OK" 0.01473845973564 2.17704889522192 0.0059599955897992 0.0228005879633638
"Mettl9" "OK" 1.91903740119126e-140 25.2016932467719 0.0717342530491929 1.14463668387644e-139
"Get4" "OK" 6.36082460295846e-08 5.28281118050053 0.0149661795879531 1.33807136665265e-07
"Purb" "OK" 0 49.8134369640755 0.141870230341843 0
"Ddx25" "OK" 5.49375089905911e-26 10.4772652865901 0.0297144354867365 1.68691238477574e-25
"Cat" "OK" 0 39.9481039638163 0.113745488513553 0
"Igsf6" "OK" 0.628387067735911 -0.327584471575682 -0.000936903833770807 0.66819840931973
"Sumo2" "OK" 0 98.9757874922785 0.281980860500919 0
"Adap1" "OK" 0.403918833697895 0.243216523273951 0.000604108320133154 0.505886547041379
"Pus3" "OK" 0.00423747531527567 2.63253814265147 0.00735998585368362 0.00689548730423846
"Wtip" "OK" 1.21924118979212e-12 7.00678977064311 0.0198473290607346 2.97018278236712e-12
"Hyls1" "OK" 0 90.2613181859451 0.256167404249098 0
"Rap1gap" "OK" 0 40.781989985722 0.11590913501245 0
"Pate2" "OK" 0.174554081390539 0.936320565286165 0.00256193570269418 0.235465367340645
"Nsmf" "OK" 3.36708313053466e-52 15.1577453324035 0.0430921004246899 1.31627644407668e-51
"Cfap46" "OK" 0 101.600239994427 0.288907119745008 0
"Cox19" "OK" 0.0120851551752587 2.25441121586811 0.00633810023152613 0.0188754729801181
"Myo1g" "OK" 0.601980111654551 -0.258475730834941 -0.00077183385227584 0.649971080597566
"3110082I17Rik" "OK" 0.000117883314503387 3.6772449379921 0.0103874104382505 0.000213386414950519
"Gpr146" "OK" 2.2563835792498e-07 5.04594860380183 0.0142766757291415 4.65061861617902e-07
"C130050O18Rik" "OK" 0.198394923074547 0.847368339057422 0.00222791427320423 0.265011098769427
"Gper1" "OK" 9.81571716892608e-06 4.26904195613518 0.0119294838458591 1.88592590144717e-05
"Zfand2a" "OK" 0.993612488188791 -2.48998013272534 -0.00713658718744435 0.993667542072224
"Gm48391" "OK" 0.303960738022528 0.513042665571495 0.00137270748407366 0.391814552247436
"B3gnt7" "OK" 0.709101227252465 -0.550760966164994 -0.00158637302931716 0.73138853938395
"Lonrf2" "OK" 5.59978351187796e-52 15.1242937778325 0.0429806989754568 2.18625335509161e-51
"Tubgcp5" "OK" 0.393741767421931 0.269579809864617 0.0006820003166054 0.494208148290249
"Chst10" "OK" 1.43044640829411e-29 11.2313452296823 0.031852267967159 4.58662768223493e-29
"Elfn1" "OK" 0 80.8375909598234 0.229458906187647 0
"Mad1l1" "OK" 6.24309022561354e-52 15.1171328839895 0.0429614506483836 2.43688441786546e-51
"Ece1" "OK" 8.70100717676513e-24 9.98685223866138 0.0283474977441219 2.59277659787739e-23
"Wscd1" "OK" 1.09931784815214e-219 31.6163828935606 0.0899433312858282 8.22960922492659e-219
"Utp25" "OK" 0.00438543390445076 2.62085842169681 0.00736728827666988 0.00712958895166923
"Alpl" "OK" 1.6762564271827e-07 5.10246865577167 0.0143277876672783 3.47197065116141e-07
"Aipl1" "OK" 0.085078908605421 1.37169688925567 0.00312250484339958 0.120127452195826
"A130010J15Rik" "OK" 0.044423375514104 1.70151272164086 0.00475819258636524 0.065213298467187
"Nudt1" "OK" 0.000250019384851509 3.48073563513641 0.00982189933351503 0.000444153531218985
"Traf3ip3" "OK" 0.58126134813689 -0.205121365948709 -0.000611716114093744 0.637720276368944
"Pimreg" "OK" 0 154.136903104588 0.438046530353542 0
"Wwp1" "OK" 1.52827485436463e-19 8.96665525070565 0.0254660359550171 4.2613676574119e-19
"Ccm2" "OK" 0.0429181477551655 1.71778249546262 0.00480650201831897 0.0630908656811355
"Mrm2" "OK" 0.374901207598865 0.31889990653484 0.00082175077527003 0.472989787218783
"Snx8" "OK" 6.38202436591004e-05 3.83096726652977 0.0108166240130743 0.000117228941359974
"Ivns1abp" "OK" 0 44.6216732017799 0.127059364848587 0
"Eif3b" "OK" 2.58623192574157e-182 28.7694569834417 0.0818997465702983 1.75815066017739e-181
"Nacad" "OK" 4.86779889994632e-132 24.4230405718304 0.0693321920571248 2.8114848750442e-131
"Atg4c" "OK" 0.485774768937389 0.0356649258389349 1.59790729303506e-05 0.596932788980864
"Uba2" "OK" 2.99892483920008e-139 25.0925480046802 0.0714170810620922 1.78051297443165e-138
"Pitpnm3" "OK" 9.04756863606587e-66 17.0884395837938 0.0485130907564037 3.88161555294397e-65
"Foxd2" "OK" 0.161712790629672 0.987442861013539 0.00261604756803416 0.219290319915473
"Chst12" "OK" 0.000139601351242269 3.63386896184835 0.0102632617589406 0.000251589095214349
"Cmpk1" "OK" 1.6995300562592e-31 11.6164664086091 0.0330161097957333 5.55099854966022e-31
"Lfng" "OK" 0 37.5477573807603 0.106893872962579 0
"Usp31" "OK" 3.41435641658892e-06 4.49895867702542 0.0127140651919993 6.71011748290651e-06
"Abtb2" "OK" 6.16725886784616e-197 29.9156004763641 0.0850287585406408 4.36692253062987e-196
"Stil" "OK" 0 123.607131135933 0.351436638277107 0
"Pdcd2l" "OK" 0.0898855243974631 1.34146030680896 0.00373531197267177 0.126547880643511
"4933427D14Rik" "OK" 0.688958677069914 -0.49290085114599 -0.00145584490306815 0.714902561942904
"Ttyh3" "OK" 0 64.2128489206109 0.182872716473259 0
"Sirpa" "OK" 1.68615315131101e-92 20.3656668526326 0.0579410450069725 8.35622686106877e-92
"Txndc17" "OK" 1.25782237087225e-61 16.5227722010476 0.0469990595835211 5.25276167789756e-61
"Swt1" "OK" 0.0107012415795664 2.30080805137826 0.00646743708640401 0.0167924455981216
"Iqce" "OK" 3.90064893750527e-20 9.11591000782188 0.0258747717408227 1.09901362274481e-19
"Med31" "OK" 5.12310760728829e-35 12.2900346123572 0.0349223800300659 1.73777427558629e-34
"4930563E22Rik" "OK" 0.0816339509928819 1.39416461057374 0.00387570884207785 0.115661447638788
"Tbrg4" "OK" 4.88300238993822e-49 14.6718402386485 0.0416879866729842 1.86367752455054e-48
"Cog7" "OK" 6.27800794491328e-26 10.4646345058964 0.0297204348682785 1.92608814206595e-25
"Trmt1l" "OK" 0.000346378634212614 3.39242961797968 0.00957819389374824 0.000609573709916486
"Tal1" "OK" 0.558901407075041 -0.148184472279538 -0.000346088859564226 0.627245100787137
"Gpi1" "OK" 1.56699293392426e-139 25.118361932427 0.071500792438604 9.30962984344927e-139
"Errfi1" "OK" 2.23535497845924e-06 4.58820617252485 0.0129512074826218 4.42195550265353e-06
"Park7" "OK" 7.28189394938724e-07 4.81712990358585 0.0136414727909353 1.47195546973334e-06
"Rnf2" "OK" 4.01604345096697e-10 6.14429219033424 0.0174207997650021 9.06296177125567e-10
"Pdyn" "OK" 8.3562291695286e-10 6.02690943938618 0.0167752054530644 1.86637272962284e-09
"Brat1" "OK" 0.00845018600293381 2.38886802743114 0.00671270737187582 0.0133763731947862
"Slc13a5" "OK" 7.35461741986042e-05 3.79592772842044 0.0106343330383872 0.000134723931605664
"Stk35" "OK" 5.95321040986916e-05 3.84804495474834 0.0108735159347053 0.000109530575624596
"Il19" "OK" 0.566252077832942 -0.16684012706245 -0.000495311210625834 0.630575747723362
"Gga2" "OK" 0.052047012166752 1.62532172671849 0.00454331209421108 0.0758066916234432
"Ndufs1" "OK" 3.07454458977081e-08 5.41441067082337 0.0153436891315907 6.53698377909923e-08
"Amz1" "OK" 6.70227538498606e-08 5.27322711749346 0.0148511994801674 1.40858603194706e-07
"Xaf1" "OK" 0 71.5523526494119 0.203774025305787 0
"Per3" "OK" 0.0002883105524841 3.44237930804056 0.00971509484522741 0.000509918389199953
"Nrarp" "OK" 1.55176551236102e-06 4.66384637763492 0.0131054947404429 3.09410248924039e-06
"Gna12" "OK" 1.97929827356918e-11 6.60561904426733 0.018737467694765 4.65221442110302e-11
"Tor4a" "OK" 5.2496041277793e-07 4.88204350834493 0.0137824536164295 1.06700568583658e-06
"Adcy1" "OK" 6.41853127744528e-50 14.808875113964 0.0420376824434675 2.46695210874382e-49
"Nat10" "OK" 0.0764406008294846 1.42942818719843 0.003980776183018 0.108704412572594
"Ears2" "OK" 0.210800056195399 0.80364831337963 0.00219743358126952 0.280419384896134
"Vamp3" "OK" 9.07985852278796e-35 12.2436847251191 0.034807252403424 3.07241032016873e-34
"Ccdc201" "OK" 4.53917792783119e-06 4.43803571394928 0.0118624514068823 8.85704026155948e-06
"Garre1" "OK" 3.61189372466867e-14 7.48373804546776 0.021237341753392 9.09346768538775e-14
"Igfbp3" "OK" 0 125.818323467549 0.358358239971974 0
"Alg2" "OK" 2.44600736192843e-28 10.9777036006431 0.031197233067785 7.73440554930734e-28
"Sec61b" "OK" 2.65511835681521e-170 27.7927318936865 0.0791197695760095 1.73379997185809e-169
"Sdk1" "OK" 3.1572787247501e-08 5.40965699333804 0.0151330011984434 6.70972844731126e-08
"Tekt1" "OK" 0 108.407305624513 0.30823314796473 0
"Rasef" "OK" 0.020740698554131 2.03868578754034 0.00557151073788752 0.0316226447206884
"Eef1b2" "OK" 0 82.459984535239 0.234886944053693 0
"Ubfd1" "OK" 0.00851939335095815 2.38586970307231 0.00671003554656417 0.0134752896846415
"Smtnl2" "OK" 0.00778872838740576 2.41866785290326 0.0066876925508989 0.0123781596076681
"Ndufab1" "OK" 1.05002496854566e-51 15.0828498948274 0.0429002160843306 4.08710387260743e-51
"Dnm1" "OK" 4.89090667040648e-07 4.89597775187797 0.0137618847926185 9.94995203946873e-07
"Gpr1" "FAIL" NA NA NA 1
"Tns3" "OK" 0 57.5216245035132 0.16382721630496 0
"Ino80d" "OK" 0.0073177464058075 2.4412753048415 0.00686931857833106 0.0116717925838123
"Lsm14a" "OK" 1.99156071432292e-06 4.61226113845215 0.013058980043416 3.9505087738009e-06
"Ptgr1" "OK" 1.0035762895308e-53 15.386800276042 0.0436016769313941 3.96704959477473e-53
"Dnajc25" "OK" 0.117057628590577 1.18982480718944 0.00330345127496303 0.16234617630485
"Gm6433" "OK" 0.693082654044024 -0.504607285270845 -0.00146748574302424 0.71814702104432
"Gng10" "OK" 3.51140998498174e-59 16.1796185225859 0.0460245728997588 1.44400635267568e-58
"Foxk1" "OK" 0.219077892197719 0.775311214280978 0.00212116037016503 0.290638506157783
"Kctd15" "OK" 3.46490064962198e-12 6.85909527370332 0.0194505733133159 8.33506488405e-12
"Mybbp1a" "OK" 5.14458072821075e-55 15.5778923963184 0.0442928171592631 2.05566831001717e-54
"Ap5z1" "OK" 0.130823060742655 1.12250890958024 0.00310608612970505 0.180218701216928
"Kif21b" "OK" 0 78.0117856043223 0.221536810269025 0
"Zfp991" "OK" 0.61398616964931 -0.289723651533408 -0.000908231782626803 0.658496427357561
"Xntrpc" "OK" 0.000199663809750532 3.5405277629449 0.00982991595194179 0.000356840489373933
"Gm13135" "OK" 0.682552136590052 -0.474847425680709 -0.00136742517086263 0.709887260188651
"Nadk" "OK" 4.65008843113374e-19 8.84321651039783 0.0251118787977511 1.28647219640608e-18
"Slc11a1" "OK" 0.692809250587378 -0.503829068505266 -0.00147138664859039 0.717907576291858
"Radil" "OK" 0.000211552536311669 3.52523637398403 0.00992645134731768 0.000377191714698144
"Slc35e2" "OK" 8.43967647554103e-07 4.78759299483554 0.0135521260414944 1.70084547462081e-06
"Spns2" "OK" 1.01907652400161e-42 13.6493042007546 0.0385741572549438 3.69195346882881e-42
"Chst8" "OK" 2.50188280099954e-14 7.53182065313806 0.021269661099233 6.32001157106237e-14
"Cdk11b" "OK" 1.42992878045474e-54 15.5124001220096 0.0441197926066834 5.6973034345315e-54
"Spns3" "OK" 0.318605741971549 0.471601180501211 0.00117568856810352 0.40902731608539
"Ctdsp1" "OK" 1.24584199245478e-12 7.00376810858651 0.0198721968900773 3.03416571607292e-12
"Palb2" "OK" 4.13182100088711e-21 9.35622509477835 0.0263149269722387 1.18110923732992e-20
"Mmd2" "OK" 0 122.495619184272 0.348929034951603 0
"Gm31274" "OK" 0.528222899046912 -0.0708034300339759 -0.000237248719142604 0.620482983589989
"Wipi2" "OK" 0.00801724851347939 2.40812939031247 0.00677679732845485 0.0127211708500914
"Gm11991" "OK" 0.535261472914924 -0.0885028060715137 -0.000288752521833751 0.620482983589989
"Ube2g1" "OK" 0.00741490388520854 2.43650882059501 0.00685660934167467 0.0118152732607159
"Catip" "OK" 0 44.5529551730844 0.12674610407299 0
"Mmp23" "OK" 2.84552176150173e-11 6.55163518590458 0.018435553216858 6.6699769186162e-11
"Hus1" "OK" 7.37890673919961e-05 3.79510979084404 0.0107273075123878 0.000135127727004681
"Slc45a3" "OK" 0.422084545638692 0.196563557250535 0.000466791160547566 0.52619173672004
"Elk4" "OK" 5.92714702377165e-08 5.29572837051508 0.0149976298723183 1.24931772313505e-07
"Slc29a4" "OK" 1.99508090831121e-25 10.3545601901189 0.0290787295513588 6.07135648526538e-25
"Mib2" "OK" 0.0104083226049277 2.31129356524504 0.00649408121101767 0.0163470078921284
"Mfsd4a" "OK" 0.638535311807214 -0.354546481119738 -0.0010930897789296 0.675710825680606
"Tnrc18" "OK" 2.34727860678244e-88 19.8928339975537 0.0565904531485037 1.14224943579985e-87
"Pepd" "OK" 1.01597442941473e-47 14.4644594956607 0.0411265444031476 3.84027695843069e-47
"Ankfy1" "OK" 0.00165355012867924 2.93765011200986 0.00828452874387753 0.002772661303654
"Cebpg" "OK" 2.10234380220166e-13 7.24880369548956 0.0205690319418371 5.19939754534637e-13
"Fbxl18" "OK" 0.0599830969322821 1.55491550621369 0.00433863442630525 0.0866731980250388
"Actb" "OK" 0 152.264611160084 0.433887985546732 0
"Fndc10" "OK" 0.0772415789360411 1.42387328012179 0.0039684372779521 0.10976562933758
"Ssu72" "OK" 3.09389603653353e-05 4.00553251571294 0.0113280202106331 5.79812372166896e-05
"Cebpa" "OK" 0.000205679427511542 3.53268721214735 0.00992706963378513 0.000367119065185505
"Tmem240" "OK" 0.834646634308312 -0.972691338417285 -0.00283252476576869 0.841359234997527
"Dctn5" "OK" 0.53752069498914 -0.0941895194589867 -0.000353957807576683 0.620482983589989
"Atad3a" "OK" 1.61597280300967e-17 8.4378621191847 0.0239449472163848 4.34222020567538e-17
"Cdk18" "OK" 1.7310223122991e-162 27.1384903095147 0.0756846070320351 1.10565396296301e-161
"Fscn1" "OK" 0 151.629518979098 0.431944798212619 0
"Gm11992" "OK" 0 57.001916199256 0.161952500264728 0
"Cyb5d2" "OK" 5.08254086134953e-12 6.8041454250975 0.0193009016434515 1.21470842169621e-11
"Rnf216" "OK" 0.04084137100254 1.74100477229698 0.00487369747488083 0.0602243386621604
"Upp1" "OK" 0.0155700227998618 2.15527852051564 0.00598877456338576 0.0240334680163093
"Gm29695" "OK" 0.318497655627168 0.471904002200954 0.00123968729893696 0.408946730199528
"Plk1" "OK" 0 178.7710204177 0.508390309743874 0
"Klhdc8a" "OK" 0 106.096619169265 0.302154659402634 0
"Nelfb" "OK" 0.53500052734274 -0.0878461648582023 -0.00033579105111174 0.620482983589989
"Tmcc2" "OK" 0 59.4198808286087 0.16882843177432 0
"Cyfip1" "OK" 4.42434520823279e-72 17.9159862099569 0.0509744589754871 1.97319018194696e-71
"Lin9" "OK" 4.04519196362124e-66 17.1353219639636 0.0486269453471513 1.73961567194186e-65
"Abca13" "OK" 0.0162773502798658 2.1375325575882 0.0059686195842239 0.0250780960479128
"Vwa1" "OK" 1.25612320039276e-44 13.96603624716 0.0395974431493024 4.6118323116129e-44
"Or10ah1-ps1" "OK" 0.764891514123489 -0.722126069236157 -0.00207788712900804 0.77847789209512
"Fam166a" "OK" 0.000215957104531732 3.51977427477063 0.00989251334054661 0.000384892838915101
"Gm10481" "OK" 0.265664461439848 0.62597868392592 0.00169127184965815 0.346533053734755
"Tmem88b" "OK" 0 158.532453283227 0.447281137806141 0
"Gm6641" "OK" 0.410784162785183 0.225528282775775 0.000511705984797431 0.513380650471525
"Mrpl20" "OK" 6.23090859615169e-06 4.36934777549964 0.0123629610524564 1.20770692925195e-05
"Sema3a" "OK" 2.79276101332114e-08 5.43158652962569 0.0152711588078227 5.94416786903694e-08
"Tubb4b" "OK" 0 194.857004214178 0.554898838894026 0
"Caprin1" "OK" 0 38.346232003585 0.109186480716054 0
"Ccnl2" "OK" 2.09962096042871e-36 12.5456556564519 0.0356565403493251 7.21280143029649e-36
"Zzef1" "OK" 0.296389968429356 0.534811895076453 0.00143808897189996 0.382875933308148
"Acbd3" "OK" 0.00282546403992046 2.76737748521706 0.00779976822596415 0.00466149912765304
"Mtrfr" "OK" 0.00262327529249747 2.79149291740912 0.00786632388244743 0.00433863243418738
"Aurkaip1" "OK" 1.31256409813896e-17 8.46214101375798 0.0240276160436387 3.53325419944967e-17
"Cdk2ap1" "OK" 0 81.1488134445973 0.231112976973932 0
"Mxra8" "OK" 0 82.7615615575863 0.235739353761341 0
"Sbno1" "OK" 4.51448079056147e-78 18.6679271693004 0.0531071059001126 2.08286972875368e-77
"Dvl1" "OK" 0.00108007000417348 3.06728332911035 0.00863914228883678 0.00183664815388422
"Rnf208" "OK" 2.40626968210107e-07 5.03363964977484 0.0142500883630836 4.95276103230041e-07
"Ciz1" "OK" 0.385843725396273 0.290168346468249 0.000739860880721361 0.485539524484231
"Tas1r3" "OK" 0.159246013338021 0.997561523159452 0.00268882887095418 0.216221416891443
"Zpbp" "OK" 0.412645028507312 0.220746199065365 0.000520136646597964 0.515527799510519
"Cptp" "OK" 0.002793386907707 2.77109725058666 0.00780106181629556 0.00460984184851455
"Ints11" "OK" 3.78876204896049e-10 6.15353375204781 0.0174209825635582 8.56290586297119e-10
"Ddc" "OK" 3.72039016118808e-281 35.8110209322257 0.0994929433996111 3.14222377254486e-280
"Pusl1" "OK" 0.110934318385588 1.22157434105334 0.00338927310582054 0.154375752701733
"Slc7a10" "OK" 0.584851461978721 -0.214320572716774 -0.000652681682034201 0.639795383796226
"Acap3" "OK" 5.08703656647388e-105 21.7322294364579 0.0617352664702136 2.65671073461479e-104
"Atp2a3" "OK" 4.14976404057205e-07 4.92818907567118 0.0135117790546425 8.46604398872894e-07
"Lrp3" "OK" 0.000831192337692018 3.14473301109826 0.00885542280171392 0.00142606373602692
"Elmo2" "OK" 1.90669683828016e-182 28.7800378856481 0.0819207826020323 1.29668316631946e-181
"Ube2j2" "OK" 0.00281103743966987 2.76904569978614 0.00780285641523948 0.00463812183459196
"Kmt5a" "OK" 1.80849828562011e-300 37.0311114125302 0.10543754074283 1.58608287449744e-299
"Nipa2" "OK" 0.127012258132854 1.14062858591177 0.00316340422434207 0.175290124410451
"Rilpl2" "OK" 1.43028463344084e-125 23.8064953083865 0.0677302165921173 8.09761836542463e-125
"Nipa1" "OK" 4.31153629763002e-13 7.15086824658768 0.0202823508876378 1.06136004686203e-12
"Snrnp35" "OK" 1.54786187868081e-05 4.1663080088063 0.0117650860048194 2.94604650936517e-05
"Rilpl1" "OK" 0.76127115936538 -0.710397486726974 -0.0021095823709881 0.775874876987128
"Gpatch1" "OK" 5.07304993770127e-06 4.41403616384666 0.012484474422896 9.87328944049447e-06
"C1qtnf12" "OK" 0.00751838087829517 2.43149244873776 0.00680975459094341 0.0119695912915542
"B3galt6" "OK" 1.59228382846639e-06 4.65854204724706 0.0131776546170906 3.17278988959923e-06
"Tmed2" "OK" 5.94962709837323e-26 10.4697215192379 0.0297512986122312 1.82596190271278e-25
"Sdf4" "OK" 8.66171327431432e-16 7.95914347899567 0.0225947299839772 2.25657134653723e-15
"Ddx55" "OK" 0.00390848813890207 2.65987454273768 0.00748689997352224 0.00637948113755141
"2810025M15Rik" "OK" 1.4633172048171e-197 29.9635954112121 0.0852796016333163 1.03736890140392e-196
"Prkcb" "OK" 0 82.3057393310049 0.233222827275671 0
"Tnfrsf4" "OK" 0.176007008060964 0.93068986054747 0.00247284457554405 0.237265702329698
"Grb10" "OK" 6.23487741917308e-50 14.8108265051046 0.0420066540382916 2.39687545343248e-49
"Tnfrsf18" "OK" 1.45340467321366e-72 17.9778235540666 0.0500154441909539 6.49962857949291e-72
"Eif2b1" "OK" 2.404595363282e-08 5.45822460170925 0.0154648233715743 5.12826913764348e-08
"Rhpn2" "OK" 0.00145220020145418 2.97767895037792 0.00835889446379982 0.00244548996417675
"Gtf2h3" "OK" 0.285601281736559 0.566281310238871 0.00152732903442697 0.370131222378341
"Tctn2" "OK" 6.63593428612496e-219 31.5595253577001 0.0898205369443635 4.94925528637477e-218
"Faap24" "OK" 1.01567630931116e-11 6.70375174380302 0.0189451824525379 2.4060823870268e-11
"Sfswap" "OK" 5.19248753441454e-74 18.1616532280136 0.0516604865564604 2.34591257843925e-73
"Cep89" "OK" 1.54161056630654e-62 16.648879296406 0.0472987237861913 6.47533840150492e-62
"Camkk1" "OK" 0.532375174440738 -0.0812418083629848 -0.00031554755289909 0.620482983589989
"Bbln" "OK" 0 65.2558184538897 0.185820375009481 0
"Eri3" "OK" 1.53158076055296e-07 5.11951885059276 0.0145019586756925 3.17668365286376e-07
"Ndor1.1" "OK" 0.402702443338432 0.246358295704789 0.000613789638828956 0.504433090416778
"Dmap1" "OK" 0.0301159300621818 1.8790925287083 0.00524528053191367 0.0450789867052844
"Rbbp6" "OK" 4.55427512915437e-100 21.2022256350701 0.0603151156898757 2.32203705666969e-99
"Mmp17" "OK" 2.24395564241629e-12 6.92089750281547 0.0189439917750294 5.42692689132676e-12
"Ncbp3" "OK" 1.77099905317379e-07 5.09205687522935 0.0144198448569206 3.66400297005201e-07
"Zfp11" "OK" 0.144437285814455 1.06059373352996 0.00292661234667659 0.197570941391822
"Slc6a9" "OK" 0.218587070050732 0.776973949202429 0.00210014308286522 0.29002999539408
"Mrps17" "OK" 3.00173006948878e-09 5.81666132679916 0.0164896717562563 6.58862045776517e-09
"Nup98" "OK" 0.000415872799797144 3.34200834541674 0.00943309975665995 0.000728039589092012
"Itgae" "OK" 0.366638947043198 0.340768462654418 0.000874809457851364 0.463537850601196
"Tmem203" "OK" 0.0033839973485908 2.70804940272887 0.00762364399709723 0.00555252437679231
"Nipsnap2" "OK" 1.69450616382785e-25 10.3701756518127 0.0294665774602202 5.15926817660744e-25
"Lcn2" "OK" 0 103.601390637627 0.294657697735803 0
"Zfp334" "OK" 1.71591974582143e-07 5.09804240675202 0.0144301157390937 3.55167838214805e-07
"Tprn" "OK" 1.16045239422355e-10 6.33844844194955 0.0179434777561725 2.66645515765002e-10
"Psph" "OK" 1.63346018618185e-65 17.0539497370252 0.0484961278896411 6.99794039885978e-65
"Ocstamp" "OK" 0.62528268470726 -0.319384938491308 -0.0009580839514603 0.66641435939069
"Ssna1" "OK" 1.90574746356703e-70 17.7053726646059 0.0503549243547473 8.41821732009824e-70
"Ccdc24" "OK" 1.66890705966096e-05 4.14910245111444 0.011567007360377 3.17174934398448e-05
"Ptges2" "OK" 1.19705606189512e-07 5.1658011517696 0.0146280414910196 2.49372863124942e-07
"Sumf2" "OK" 0.00509929957518248 2.56902196976203 0.00723275365222528 0.00823599624451621
"Anapc2" "OK" 0.0733479743541684 1.45130141052884 0.00404913119733108 0.104553592569767
"Haspin" "OK" 0 43.1398862543054 0.122234839165383 0
"P2rx5" "OK" 0.134416146478168 1.10575565649868 0.00303075179382289 0.184886223729954
"B4galt2" "OK" 0.00152189927276437 2.96327969687257 0.00835262987622954 0.00255880391002553
"Phkg1" "OK" 0.0101772753379308 2.31974731438948 0.00651863388853912 0.0159938739725131
"Slc13a3" "OK" 3.98695601460789e-11 6.50109185782153 0.0184020809972007 9.29963415710233e-11
"Emc6" "OK" 3.68012887139559e-06 4.48299522365694 0.0126894181072466 7.22299325791855e-06
"Tax1bp3" "OK" 1.75625623608172e-57 15.9369187610376 0.045330601653779 7.1232963606829e-57
"Chchd2" "OK" 0 39.096035153356 0.111338828916785 0
"Cobl" "OK" 6.27585837804209e-05 3.83509226540361 0.0108318564316229 0.000115302288136484
"Atp6v0b" "OK" 4.65548090610905e-57 15.8758708225088 0.0451563038757029 1.88358607653805e-56
"Tnrc6a" "OK" 1.26618895492096e-24 10.1762081070672 0.0289132137880127 3.81590323048395e-24
"Chchd2l" "OK" 0.000748870999064196 3.17512067608559 0.00894595581018786 0.00128862357346836
"Nupr1l" "OK" 0.270464832802395 0.611407761511593 0.00165259530293976 0.352438074308745
"Trp53rka" "OK" 1.22584460098795e-10 6.32999514056489 0.0179421137391936 2.81527792381112e-10
"Vkorc1l1" "OK" 5.77260050226273e-05 3.85558753216135 0.0109010355348039 0.000106315986189122
"Slc2a10" "OK" 0.553575156543078 -0.134699223801783 -0.00046810072566642 0.625376447148574
"Dph2" "OK" 0.0892778174300207 1.34521555351273 0.00374081894571289 0.125741344268002
"Eya2" "OK" 1.50748149273791e-59 16.2316001305794 0.0456866464548852 6.22051519488492e-59
"Gusb" "OK" 3.08134382673947e-13 7.19683363855212 0.0204155514807239 7.6039341986356e-13
"Ipo13" "OK" 0.0297385933775397 1.8846494098687 0.00528364808871883 0.0445400275388942
"Artn" "OK" 0.0322007274415167 1.84939043991554 0.00512497130243592 0.0480481919305502
"Asl" "OK" 0.0110841379012611 2.28747220822711 0.00642953289848097 0.0173691270168311
"D430041D05Rik" "OK" 0 91.0879834738605 0.257756405609297 0
"Gm13882" "OK" 0.533004364975083 -0.0828242708894151 -0.000281197402082848 0.620482983589989
"Hipk3" "OK" 1.39983306255127e-227 32.1856812855101 0.0916232876450765 1.06966921871244e-226
"Ctns" "OK" 5.25647173914777e-05 3.87843771489654 0.0109562727938531 9.70677904848354e-05
"Sec31a" "OK" 2.38660375614769e-27 10.7699383405259 0.0306053218405262 7.45256249043419e-27
"Vstm2a" "OK" 7.96504041133771e-82 19.1240328092414 0.054241298521797 3.75551239248261e-81
"Zmynd8" "OK" 8.57560703114783e-49 14.6335828597693 0.0416089875173397 3.26473594822162e-48
"Or13a19" "OK" NA NA -9.44935521540665e-05 NA
"Shpk" "OK" 1.5053427860821e-11 6.64604729335195 0.0188025564786859 3.54884168573613e-11
"Sec61g" "OK" 8.13102313565986e-05 3.77096042672617 0.010658314764805 0.000148479195240312
"Pgap2" "OK" 1.5553058163424e-09 5.92565175742136 0.0167980343400631 3.44395959749281e-09
"Col1a1" "OK" 2.96290659084464e-109 22.1754664431432 0.0620371528048973 1.57194300582466e-108
"Lin54" "OK" 2.37962874656881e-104 21.6612705422404 0.0614469957248275 1.23703684466649e-103
"Cops4" "OK" 0.115222510479046 1.19921328985299 0.00333169682810951 0.160010086299631
"Cstf3" "OK" 2.82947375008734e-09 5.8265365585031 0.0165125441791408 6.21733281170275e-09
"Rhog" "OK" 9.27538996049366e-17 8.23109627230337 0.0233699024905644 2.46338306940774e-16
"Plac8" "OK" 0.11421237860378 1.20442654515634 0.00255686856919166 0.158717217540778
"Tdrd12" "OK" 0.580924627933139 -0.204259465327363 -0.000616872218302219 0.637586415905457
"Coq2" "OK" 6.27715088720408e-23 9.78899050077887 0.0278092395103031 1.84551712596753e-22
"Tcp11l1" "OK" 1.18523161926159e-22 9.72450896082491 0.0276062124502068 3.46770068018358e-22
"Hpse" "OK" 0.718619901254469 -0.578746555658503 -0.00168956549929977 0.739178811064108
"Depdc7" "OK" 4.38731738604226e-29 11.1318986121076 0.0312277812128467 1.40054282809828e-28
"Qser1" "OK" 1.35717281904155e-85 19.5713428441493 0.0556482535678933 6.52520303965928e-85
"Helq" "OK" 0.0094791843789346 2.34634855903024 0.0065709712627568 0.0149362770522853
"Nudt19" "OK" 1.57525408791952e-11 6.63935871697204 0.0188329118275903 3.71268752061366e-11
"Rgs9bp" "OK" 0.636919767513381 -0.350237501226348 -0.00102656495965926 0.67462223283645
"Stim1" "OK" 7.38567857615693e-45 14.00381961479 0.0398174162290512 2.71882750603827e-44
"Ncoa3" "OK" 0.000170368595474897 3.58218129066065 0.0100998371259909 0.000305664292219326
"Egfr" "OK" 0 73.5667832198212 0.209367879768301 0
"Herc2" "OK" 5.38275410486198e-06 4.40119748998088 0.0124539770101381 1.04600913908973e-05
"Mrps18c" "OK" 2.64482252367962e-15 7.81982588470736 0.0221977563926077 6.81364569367592e-15
"Abraxas1" "OK" 0.0352642280933351 1.80850167610336 0.0050603472104367 0.0524200340023559
"Prrg4" "OK" 2.85996029675152e-59 16.1922489605315 0.046010389637929 1.17664516517137e-58
"Ddrgk1" "OK" 3.71449407846427e-06 4.48101214998238 0.0126801711649665 7.287272132848e-06
"Fbxo48" "OK" 0.0366058553454425 1.79150863176282 0.00485468496969829 0.0542757810835367
"Plek" "OK" 0.733780400272449 -0.624286878811765 -0.00185253522651616 0.751816669193769
"Gpat3" "OK" 2.24755273404508e-16 8.12441895924105 0.0230376531214849 5.92551552684481e-16
"Itpa" "OK" 1.79828880530091e-05 4.1319761405417 0.0116817498417754 3.41296683983975e-05
"Cnrip1" "OK" 1.88541090491922e-07 5.08017759643926 0.0143823832827658 3.8971348400008e-07
"Ccdc73" "OK" 1.62820819387756e-23 9.92452741697114 0.0281818907847255 4.83188584204144e-23
"Rcc1l" "OK" 0.0442137979362434 1.70375110646703 0.00475937836879686 0.0649214805524941
"Ppp3r1" "OK" 1.77714609747019e-62 16.6403676397346 0.0473370884328974 7.45946742168361e-62
"Or1e22" "OK" 0.336783671535223 0.421257113487923 0.00109870056415339 0.429583638695353
"Dnaaf10" "OK" 1.26796975176407e-296 36.7913802676225 0.104684213122568 1.10132752885417e-295
"Gtf2ird2" "OK" 0.341700080562433 0.407827719906369 0.00107453160229907 0.435362470285992
"Mettl18" "OK" 0.324613556615055 0.454836160681022 0.00120670519319002 0.415852798874663
"Sulf2" "OK" 2.41168925323853e-278 35.6299149064023 0.101434142286701 2.02647017372915e-277
"Pno1" "OK" 1.20628981579305e-13 7.3236820264462 0.0207842213562002 3.00266513380896e-13
"C1d" "OK" 0.000347825627770098 3.39128734210595 0.00957865813400213 0.000612060520193283
"Sell" "OK" 0.528749903830103 -0.0721278129394357 -0.000253386829558998 0.620482983589989
"Ncf1" "OK" 0.706669256468158 -0.543680305908691 -0.00138328217864746 0.729422018185621
"Or1e33" "OK" 0.784235932439104 -0.786579377968453 -0.00227183074618096 0.795027765928633
"Etaa1" "OK" 4.69781658531367e-27 10.707407299544 0.0303914913958393 1.46216402049192e-26
"Selp" "OK" 0.000131726137870005 3.64881544368134 0.0101551210254193 0.000237823853397591
"Slc4a11" "OK" 3.97322386128388e-23 9.83513054988269 0.0264023963653873 1.17196792731349e-22
"Fmod" "OK" 0 49.4162917396877 0.140638452556949 0
"Gm14267" "OK" 0.301870542155003 0.519028188375108 0.00137163569587199 0.389342676529631
"Gtf2i" "OK" 8.07375616350804e-60 16.2698795327303 0.0462794963340166 3.33844730802192e-59
"Meis1" "OK" 0.000189038261917154 3.55493223083312 0.0100391968601501 0.000338386550564584
"Eif3m" "OK" 5.26627981211763e-15 7.73265603987487 0.0219461599039077 1.34785995928688e-14
"Chil1" "OK" 0 69.54840843779 0.187486832157836 0
"Rrm1" "OK" 0 148.099419625026 0.421686041343512 0
"Prex1" "OK" 4.14008731551929e-24 10.0602334740524 0.0285733583906749 1.23941675166375e-23
"Or55b10" "OK" 0.358297969027 0.36301197612669 0.000926500633884671 0.454201435803365
"Rap1gap2" "OK" 1.79998882723221e-69 17.5784962746064 0.049962738851476 7.89118249762308e-69
"Oca2" "OK" 0.359532863878295 0.359707707280941 0.000916339100435021 0.455342390995638
"Adora1" "OK" 0 66.950481127933 0.190697810861474 0
"Ncstn" "OK" 1.67522014298334e-38 12.9227289447745 0.0367421634632312 5.8517608594361e-38
"Gabrg3" "OK" 2.91630919269684e-21 9.3929800633316 0.0266174305525888 8.35101770886644e-21
"Copa" "OK" 1.10855385341909e-86 19.6985895637742 0.0560547624402013 5.35984154844928e-86
"Spred2" "OK" 2.69548990627501e-201 30.2489184873253 0.0860904768016848 1.93596885468992e-200
"Trim21" "OK" 0.361752384254873 0.353778658532302 0.000920882696661635 0.457905097371218
"Grin1" "OK" 0.00285764951714242 2.7636832486821 0.00768810437965381 0.00471287610881794
"Actr2" "OK" 7.07300379636445e-30 11.2933979060335 0.0320992204682894 2.27680837382882e-29
"Or52k2" "OK" 0.390433307701 0.27818986379637 0.000699462507233124 0.490630841098332
"Or52m1" "OK" 0.612770091277198 -0.286546195083587 -0.00089206306435305 0.657621472375158
"Rab1a" "OK" 1.06903357547575e-120 23.331219279466 0.0664085643218608 5.9114543516427e-120
"Gabra5" "OK" 0.549735949281024 -0.124994251309699 -0.000420763646193831 0.623958253589058
"Pex19" "OK" 2.73916279079779e-09 5.8319502465168 0.0165343459150879 6.02108746938367e-09
"Cluh" "OK" 7.96757599084924e-15 7.67978844987232 0.0217971809499097 2.03174313448485e-14
"Trim68" "OK" 0.000331424950951767 3.40450127779702 0.00958748781011709 0.000583769780397038
"Dcaf8" "OK" 2.68536883941837e-32 11.773109977528 0.0334634365093086 8.83650358845252e-32
"Gabrb3" "OK" 1.82239946971592e-68 17.4467350824454 0.0496094878919592 7.93737645485101e-68
"Ankrd27" "OK" 0.00101256836291558 3.08652095414972 0.00870488475434001 0.00172560158457779
"Pea15a" "OK" 0 197.667317746578 0.563302247913633 0
"Cep68" "OK" 3.70702879714509e-11 6.51203269497948 0.0184461804617596 8.65564848119946e-11
"Casq1" "OK" 0 63.6379252002745 0.181018003207976 0
"Slc1a4" "OK" 1.44010121660889e-10 6.305093353795 0.0178762677830746 3.29936365303045e-10
"Vangl2" "OK" 3.78785669860924e-53 15.3005981766557 0.0435037926335904 1.48947768089757e-52
"Pafah1b1" "OK" 7.190371615295e-60 16.2769735073183 0.0463026679673644 2.97521818625537e-59
"Sertad2" "OK" 2.0660981007446e-19 8.93337139288056 0.0253694863750735 5.75034766697598e-19
"Gm6185" "OK" 0.262047201746117 0.637046733055667 0.00168787545901663 0.34221040042802
"Dnaaf9" "OK" 9.79031295386152e-164 27.2439882410415 0.0775421924790734 6.27727738913842e-163
"Mettl16" "OK" 0.000547462492197828 3.26492646411469 0.00921776911913928 0.00095047546021253
"Atp10a" "OK" 1.15187920511063e-19 8.99775709710018 0.0255145868056381 3.21980296934208e-19
"Fam117a" "OK" 0.000242836761043235 3.48853594176143 0.00982497813678248 0.000431563676651176
"Mnt" "OK" 0.013540052279655 2.21036119680426 0.00621055907699238 0.0210367912193762
"Aftph" "OK" 0.0174267737059419 2.11005582812816 0.00592460598082577 0.0267507942352904
"Pdcd5" "OK" 1.09160291339557e-18 8.74740212748491 0.0248327543826119 3.00157540887822e-18
"Trp53rkb" "OK" 0.113711293279028 1.20702481747503 0.00334482357528927 0.158069557331575
"Gm14057" "OK" 0.00108259567180786 3.06658514237015 0.00861897035104149 0.00184059620200265
"Wt1" "OK" 0.00151628400042616 2.96441724115088 0.00823760378639321 0.00254960032827387
"Dpy19l3" "OK" 4.63354032158964e-41 13.3682703148296 0.0379995213397206 1.65572697019148e-40
"Lgalsl" "OK" 4.33589460951356e-06 4.44789005839634 0.012584980887523 8.47320937712325e-06
"Slc35b1" "OK" 2.62382111378111e-07 5.01702983100722 0.0142104100518395 5.39316106168264e-07
"Or52e19" "OK" 0.00980173815650724 2.33385193430298 0.00609452015464916 0.0154292318146519
"Or52ab2" "OK" 0.62845795928716 -0.327771971099353 -0.00094987704152427 0.668220188935136
"Arhgap17" "OK" 0.000924240043691478 3.11355507205321 0.00878338603455432 0.00157880073335108
"Sgsm2" "OK" 1.21462181548497e-08 5.57826859151068 0.0157966779058025 2.61358001283837e-08
"Gm14048" "OK" 0.652405703625501 -0.391823550633649 -0.00114717256611981 0.686004692381979
"Arfgef2" "OK" 0.0511947235918097 1.63337835165434 0.00456675986634868 0.0746556973506159
"Ptprv" "OK" 0.028593141101038 1.90188429954353 0.00512163828232583 0.0429349087963923
"Peli1" "OK" 0 136.324652681061 0.387746542115725 0
"Rcn1" "OK" 2.02068269981094e-141 25.2907148757612 0.0719795697144826 1.21207384675599e-140
"Man1b1" "OK" 3.94529279025377e-05 3.94769920448109 0.0111620875315696 7.34412021156046e-05
"Ptpn7" "OK" 0.0490162407589071 1.6544678938462 0.00454868990950122 0.0716525576623888
"Spop" "OK" 8.24741415988809e-117 22.9450919846945 0.0653054856415 4.50401144241513e-116
"Arl8a" "OK" 1.29037616380767e-128 24.0986783050635 0.0685932804148594 7.38193324265123e-128
"Dpp7" "OK" 4.03890235869858e-05 3.94207992553366 0.0111335271162697 7.50985357702181e-05
"Gpr37l1" "OK" 0 52.1486269179088 0.148445570247775 0
"Nxph3" "OK" 0.000413610836079617 3.34352189095694 0.00936215647514253 0.00072414996414793
"Slc9a2" "OK" 0.153240695857366 1.02263301892752 0.00277408703837835 0.208601049817452
"Tsr1" "OK" 4.63577847073867e-18 8.58264571939475 0.0243392121933047 1.26048758087319e-17
"Atrn" "OK" 1.17548362859179e-10 6.3364648883139 0.0179697442143046 2.69996233296682e-10
"Mlph" "OK" 0.718009356247011 -0.576938076534181 -0.00166682582792239 0.738803424599641
"Ngfr" "OK" 0.0582486039123923 1.56964721444151 0.00388260301732259 0.0843019045798066
"Phb" "OK" 8.70371923549046e-08 5.2250857867257 0.0148035091474617 1.82221817052972e-07
"Phf3" "OK" 4.40503742771121e-20 9.10271577832435 0.0258530558464106 1.240544867105e-19
"Zfp652" "OK" 5.19317939669358e-60 16.2968780416445 0.0463412519300766 2.15128976201337e-59
"Or52ad1" "OK" 0.709744559982264 -0.552638636353446 -0.00164677541519396 0.731842982353741
"Zfp507" "OK" 2.17569433761884e-05 4.08798362084803 0.0115507206164427 4.11151786197073e-05
"Gtf2ird1" "OK" 6.19847423271279e-05 3.83814062175037 0.0108495392923258 0.000113926946462559
"Cse1l" "OK" 2.24451754636642e-98 21.0180055896767 0.0597946497189948 1.13668061712591e-97
"Vps54" "OK" 0.000159752390016081 3.59894985819482 0.010163533962358 0.00028704538450973
"Ptp4a1.1" "OK" 0.0196878249788998 2.06023950535807 0.00569367484374262 0.0300834365936474
"Rpl17-ps9" "OK" 0.602003798235332 -0.258537121635481 -0.000819769294133874 0.649971080597566
"Tshz3" "OK" 3.54142144241061e-06 4.49118369569896 0.0126766861963235 6.95529005593788e-06
"Lcmt1" "OK" 0.251652460942759 0.669298753350823 0.00182105709343643 0.329613589808118
"Alyref2" "OK" 0.239048398213365 0.709366942407463 0.00193278221417827 0.314657565588756
"Uap1l1" "OK" 0.00996843070254504 2.32753400309582 0.00653368926144781 0.0156779544920038
"Or52d13" "OK" 0.130470378997284 1.12417036715594 0.00309072978096928 0.179774018667224
"Cd244a" "OK" 0.58028523673303 -0.202623236617524 -0.000608931280976278 0.637146999874942
"Gfra4" "OK" 3.25137766474412e-10 6.17773545777686 0.0173411601795533 7.36774833282694e-10
"Abi3" "OK" 0.581442103265927 -0.205584106555206 -0.000617699928918202 0.637727790583782
"Zkscan2" "OK" 1.20456278394543e-09 5.96750252805543 0.0168662227758104 2.67583429999151e-09
"Ly9" "OK" 0.559280191683335 -0.149144494914994 -0.000460750990164003 0.62749102876189
"Ube3a" "OK" 1.2909300001259e-164 27.3181539219406 0.0777595149017387 8.30659378690636e-164
"Sapcd2" "OK" 0 63.3570595062736 0.179719960982569 0
"Srr" "OK" 1.89892215348033e-06 4.62214934510334 0.0130850018532525 3.77089294181609e-06
"Entpd2" "OK" 0 90.8184622740174 0.258471029207549 0
"Btg2" "OK" 0 45.7282382506246 0.130162862347223 0
"Nuak2" "OK" 0 47.8949039290093 0.136289440909477 0
"Stau1" "OK" 0.00233385012153558 2.82911445588135 0.00797574460294891 0.00387344007757202
"Mfsd9" "OK" 1.13098523299969e-08 5.59066851024713 0.0158380291290636 2.43651855698393e-08
"Gngt2" "OK" 0.729998441666531 -0.612808278020005 -0.00177812847268811 0.74870677768151
"Hs3st4" "OK" 0.06275593873055 1.53204278352729 0.00413567739663606 0.0903976008098721
"Zfp536" "OK" 1.08601796689817e-15 7.9311055019246 0.0224427466545559 2.82036522079786e-15
"Ugp2" "OK" 0 58.9047610557653 0.167786841849364 0
"Npdc1" "OK" 0.0709033050750564 1.46909652510359 0.00409995833035233 0.101252769467497
"Or51v14" "OK" 0.53908103368399 -0.098118833605329 -0.000364895803873861 0.620482983589989
"Igf2bp1" "OK" 8.49516295805493e-05 3.76001486761056 0.0105508291422905 0.000155003231126095
"Or51v8" "OK" 0.903281033271764 -1.30047583442758 -0.00376176021022098 0.90543815225603
"Smg6" "OK" 1.90783203022131e-06 4.621178437387 0.0130719858835892 3.78816945142622e-06
"Ddx27" "OK" 3.16672236403659e-18 8.62636180524931 0.0244852289148291 8.63255882019277e-18
"Kdm8" "OK" 0.686509544047482 -0.485980612474616 -0.0014570556305182 0.71305810902417
"Camsap2" "OK" 0 43.1068402842767 0.122648579229388 0
"Nsmce1" "OK" 3.15778228365382e-16 8.08307135399941 0.0229433428142256 8.30344004045276e-16
"Niban2" "OK" 4.97962027034336e-75 18.2899028602026 0.0520161407738985 2.25935561235363e-74
"Mdh1" "OK" 0 39.2375705473292 0.111740930071764 0
"Uri1" "OK" 1.74111584803542e-18 8.69454474055928 0.0246862001506917 4.76720266098168e-18
"Znfx1" "OK" 0.000157409802030904 3.60279021277851 0.0101744308297657 0.000282948861354027
"Snf8" "OK" 0.631819695134184 -0.336676726450375 -0.00104488185710586 0.670767230014522
"Inava" "OK" 0 102.483338304273 0.291145487725067 0
"Ube2z" "OK" 0.00151031171907605 2.96563133291394 0.00836334199253133 0.00254026802885133
"Adam33" "OK" 5.88846272571839e-07 4.8593542320824 0.0121445950642549 1.19483826572784e-06
"Wdpcp" "OK" 1.4873345225282e-16 8.17434928701105 0.0231820362315927 3.93216651488376e-16
"Lemd1" "OK" 0.72393230302961 -0.594563336055869 -0.00172899354811905 0.743837762574372
"Il4ra" "OK" 0.0240628263135936 1.97625721590219 0.00547542968262239 0.0364415130167856
"Gm19087" "OK" 0.133911857826307 1.10808822523164 0.00306458444150029 0.184234707058999
"Hdlbp" "OK" 6.68373357252048e-187 29.1338881840892 0.0829347144323748 4.60613620658351e-186
"Otx1" "OK" 2.00946869009676e-19 8.9364442510163 0.025375086688979 5.5944625000087e-19
"Il21r" "OK" 0.00239660711388726 2.82061197216682 0.00757558740473267 0.00397540316134097
"Atp5g1" "OK" 1.46806623182995e-150 26.1082808751451 0.0743229233510813 9.01569493647455e-150
"Gm5590" "OK" 0.141235629795164 1.07478441508357 0.0029458105617132 0.193558229474025
"Zfp619" "OK" 0.359533493372788 0.35970602391576 0.000933709651423768 0.455342390995638
"Ttll6" "OK" 0 57.4039207478465 0.162920144900839 0
"Abca2" "OK" 1.30535872275546e-51 15.0684744994097 0.0428346791600541 5.07548892438889e-51
"Septin2" "OK" 0.424286384369603 0.190939786141445 0.000456857299863532 0.528608059052044
"Gtf3c1" "OK" 1.5325469626156e-13 7.29150593215712 0.0206904942513575 3.8037596435986e-13
"Ehbp1" "OK" 8.26274057198257e-05 3.76694889626946 0.0106449651133058 0.000150853939493944
"Kcnb1" "OK" 1.80504098255207e-87 19.7902831220597 0.0562856970929383 8.75549172106484e-87
"Tmem17" "OK" 2.78940223327964e-06 4.5417542742777 0.0128442520156194 5.49747989828175e-06
"Ptgis" "OK" 2.7237296647789e-09 5.83289272509155 0.016458551061124 5.9886218442678e-09
"1700019A02Rik" "OK" 0.55724055142482 -0.143976663876123 -0.000414431158879885 0.626870658131805
"Pms1" "OK" 2.56443718364767e-05 4.04967531136005 0.0114221183346065 4.82996209200218e-05
"Paxx" "OK" 5.2915817319022e-16 8.01989959763106 0.0227543695132175 1.38617937124968e-15
"Ptdss2" "OK" 1.34883102769046e-06 4.69259120342504 0.0132861344023927 2.69721374017119e-06
"Hoxb4" "OK" 0.59849718814869 -0.2494591656331 -0.000688583603452294 0.647978553802468
"Hoxb1" "OK" 0.68949265343541 -0.494412775777465 -0.0014845409903236 0.715300394336753
"Siglec1" "OK" 0.369322072677775 0.333649388154649 0.000833420340664682 0.466472644489935
"Fam161a" "OK" 0 86.1362142721516 0.244759310053198 0
"Ormdl1" "OK" 0.00128387394378308 3.01524141170725 0.00849636820966001 0.00217216355561875
"Osgepl1" "OK" 0.0954948508043586 1.30765691934391 0.00360043633553399 0.133957263666678
"Skap1" "OK" 0.222900119897249 0.762435308147815 0.00189033521809052 0.295275175341317
"Rnh1" "OK" 4.27297804981595e-10 6.13444023889689 0.0173899459099568 9.63194465107133e-10
"Gm28551" "OK" 0.75881561360817 -0.702497800715538 -0.00201264326016029 0.773777571187224
"Lrsam1" "OK" 0.664453213974007 -0.424647621658749 -0.0012913950540487 0.695512153280569
"Asnsd1" "OK" 4.56298661532585e-12 6.81965448173744 0.0193459759885762 1.09241736861674e-11
"Gm5905" "OK" 8.14025191969582e-05 3.77067737399991 0.0104843134659136 0.000148632682750217
"Katnip" "OK" 2.71312661288103e-100 21.2265874461724 0.0601954965764086 1.38644457066505e-99
"Snx11" "OK" 7.35782001434837e-05 3.79581973629677 0.0107243380126883 0.000134768919666099
"B4galt5" "OK" 0.0080055976550132 2.40866025180753 0.00677470082297322 0.0127049179702219
"Cbx1" "OK" 0 44.8409537450735 0.127692021271074 0
"Rpl12" "OK" 9.63411399465652e-09 5.61844628284501 0.0159122555678535 2.08122230388457e-08
"Gm11517" "OK" 7.10413710423559e-46 14.169213565394 0.0397328761058626 2.64158571475789e-45
"Nfe2l1" "OK" 3.91679985418735e-129 24.1480166330144 0.0687315423200054 2.24355190632267e-128
"Hspa12b" "OK" 0.285174562172692 0.567537399892328 0.00150248034426112 0.369631287084733
"Hras" "OK" 1.14823174964285e-41 13.4716593481272 0.038285686657659 4.12508655439964e-41
"D630023F18Rik" "OK" 0.0229898897066432 1.99557888810939 0.00543458436485093 0.0348751487069426
"Idh1" "OK" 2.88984361224768e-254 34.0396265015915 0.0969172353203421 2.32747823995799e-253
"Lrrc56" "OK" 1.23946184327816e-60 16.3842289668944 0.0465029889995676 5.14868741296377e-60
"Copz2" "OK" 2.62415630464872e-33 11.9676678832283 0.0339966271972596 8.72897109152318e-33
"Pikfyve" "OK" 0.0152993239453728 2.1622534209843 0.0060733687374576 0.0236277486001569
"Slc2a8" "OK" 0.00298349034295469 2.74959036855693 0.00773344369710083 0.00491323149634938
"Cdk5rap3" "OK" 0.10682304046573 1.24360199677207 0.00345653465812951 0.148895594823227
"Lmntd2" "OK" 0.637533882397089 -0.35187469811031 -0.00103212368000996 0.674967682038073
"1700037H04Rik" "OK" 1.409495603441e-31 11.6324469201326 0.0330566734165757 4.60702393091393e-31
"Rassf7" "OK" 1.10519170106453e-18 8.74600550117862 0.0247850574593024 3.03847753427476e-18
"Pax6" "OK" 1.77193326014799e-61 16.5020940864283 0.0469277477832247 7.39117712327503e-61
"Phrf1" "OK" 0.000681445376885986 3.20239690193184 0.00903169687397383 0.00117630141616442
"Pnpo" "OK" 8.91813113526763e-186 29.0449230248235 0.0825291106236998 6.12726870424231e-185
"Adam23" "OK" 5.45152300712523e-20 9.0795442143607 0.0257627537057267 1.53214790961699e-19
"Sp2" "OK" 8.62362238276957e-06 4.29783760368628 0.0121561033412739 1.66254817759675e-05
"Sp6" "OK" 1.56187193040859e-06 4.66251099903672 0.0129066628856447 3.11322213936441e-06
"Irf7" "OK" 1.45043910374852e-303 37.2229722553484 0.105558059092475 1.2813986971883e-302
"Scrn2" "OK" 0.130445352283462 1.12428838409728 0.00310627874691142 0.179753257242648
"Lrrc46" "OK" 0 125.322258805202 0.356041351607967 0
"Mrpl10" "OK" 0.0862007211481089 1.36452801791395 0.00380273904083783 0.12162576735477
"Osbpl7" "OK" 0.628939572653632 -0.329046085318872 -0.00102154471906194 0.668467127840163
"Tbkbp1" "OK" 5.4198632677543e-08 5.31205266396987 0.0150156982948889 1.14346127550786e-07
"Kpnb1" "OK" 0 48.8121743190202 0.139006355343537 0
"Sct" "OK" 0.60947821434596 -0.277959339865151 -0.000800842080584461 0.655258058775925
"Drd4" "OK" 0.631563612625251 -0.335997469442689 -0.000974483085133867 0.670613698333519
"Deaf1" "OK" 3.39372912156358e-39 13.044980248365 0.0370265025383796 1.19448940942085e-38
"Npepps" "OK" 4.89047048072301e-151 26.1502888982679 0.0744413765674891 3.0074310632562e-150
"Mdh1b" "OK" 0 102.198688266302 0.290557486344387 0
"Fastkd2" "OK" 0.422877742237628 0.194536926923797 0.000468020309390283 0.527034965450003
"Tmem80" "OK" 9.35289800376025e-07 4.76692601534313 0.0134953150242959 1.88110604044873e-06
"Ptgds" "OK" 0 60.6908244192525 0.172127747321674 0
"Eps8l2" "OK" 0.182091723627987 0.907422439982615 0.00247136296948339 0.244901156465093
"Gm13754" "OK" 0.51785909962494 -0.0447810865049308 -0.000157644615672981 0.620482983589989
"Rnf149" "OK" 0.000183021441442327 3.56342817576237 0.0100684853363836 0.000327843786878976
"Spef1" "OK" 0 103.435924624456 0.294324739406323 0
"Creg2" "OK" 2.21680734045068e-177 28.3723774273738 0.0804563973968909 1.4824437083288e-176
"Taldo1" "OK" 2.03096612548041e-83 19.3144296948025 0.0549537652054973 9.65671959926129e-83
"Rfx8" "OK" 0.206332379829573 0.819213244531296 0.00213532489048139 0.274962575571764
"Cenpb" "OK" 7.19820817013519e-15 7.69278691977712 0.0218343348058107 1.83763025831358e-14
"Elp4" "OK" 0.258703030058641 0.647349054315857 0.00175865877718885 0.338283778130001
"Mrpl45" "OK" 1.23184450099068e-05 4.21810060186981 0.0119337158308017 2.35674808123604e-05
"Gatd1" "OK" 2.19000063099235e-15 7.84354555478986 0.022254075920575 5.64998876340494e-15
"Map4k4" "OK" 0 75.8485576110408 0.215973716534943 0
"Tug1" "OK" 8.59697740525759e-45 13.9930252240493 0.0397894739133902 3.16150866315188e-44
"Cend1" "OK" 1.63422077055019e-18 8.70173637397726 0.0247009213656727 4.47588022574514e-18
"Immp1l" "OK" 2.88534005076533e-12 6.8851990183777 0.0195239300635319 6.9572504222854e-12
"Morc2a" "OK" 2.871246510555e-22 9.6340423566563 0.02734110926371 8.35317992730611e-22
"Dnajc24" "OK" 0.0562670743667264 1.58690506005585 0.00443475012299901 0.081610770270415
"C8g" "OK" 5.23834266375096e-10 6.10197333970361 0.0170777712601496 1.1775669041978e-09
"Cdc25b" "OK" 0 57.6958400369368 0.163689997979916 0
"Npm1" "OK" 0 116.9912495662 0.33328625943097 0
"Tollip" "OK" 0.00181411131656601 2.90879708910843 0.00820131804973876 0.00303399695632876
"Brsk2" "OK" 7.79560964173366e-121 23.3447252864236 0.0659134804646797 4.31339541458157e-120
"Ccl5" "OK" 1.58461901898684e-55 15.6529993603643 0.0438292905753202 6.36421643829407e-55
"Ccl9" "OK" 0.805328032610862 -0.860807752021167 -0.0024720721436149 0.814123762775482
"Fbxw5" "OK" 0.44830166403437 0.129953358662809 0.000284522198044006 0.555613316909726
"Ccl6" "OK" 0.653545765175529 -0.394911138174857 -0.00116199386064492 0.686883335215345
"Ccl3" "OK" 0.585182423702428 -0.215169521628482 -0.000564236488742401 0.639963497661484
"Ccl4" "OK" 0.598012635942569 -0.248206382768567 -0.000749179575504114 0.647870952348585
"Nmt1" "OK" 3.42525881693014e-19 8.87729623688816 0.0252123395939239 9.49946164517088e-19
"Mpped2" "OK" 0 44.4572682163088 0.125839705894984 0
"Plcd3" "OK" 0.20716155573188 0.816309553949243 0.00223043093238084 0.275986043652547
"Kcna4" "OK" 0.465383023953954 0.086881068312554 0.00015772734139975 0.574456175580969
"Gm9864" "OK" 0.129407150935563 1.12919803645379 0.0031180912033018 0.178390717729777
"Garnl3" "OK" 5.79051176648843e-06 4.38532969599402 0.0124013746100133 1.12391597885095e-05
"Nsg1" "OK" 0 48.8145721865758 0.138926420866825 0
"Hexim1" "OK" 1.1044043744203e-05 4.24266515867537 0.0120042569932601 2.11764523041665e-05
"Hexim2" "OK" 0.586820272900292 -0.219373059655026 -0.000707920151277307 0.640667741687477
"Zbtb49" "OK" 0.893768707540165 -1.2468225098013 -0.00362421789653917 0.89640094478731
"Fmnl1" "OK" 0.519147215577489 -0.0480133930027923 -0.000215474358594916 0.620482983589989
"Il1r2" "OK" 0.000707280857573663 3.19166320184041 0.00896496936800553 0.00121938219489417
"Lyar" "OK" 1.36509417064016e-253 33.9940235440163 0.0967360606792434 1.0984656569721e-252
"Gm28362" "OK" 0.622959160941531 -0.313261920609129 -0.000927661037788908 0.664762320907751
"Snrpe" "OK" 0 70.3900625578905 0.200505943536685 0
"Mettl15" "OK" 0.105492470918138 1.25086169333818 0.00347516596671298 0.147181209269237
"Zc3h11a" "OK" 0.00340437974142628 2.7060558455042 0.00761860799030132 0.00558343025470268
"Traf2" "OK" 0.916998501183428 -1.38516180257296 -0.00402315118004335 0.918525220481697
"Tmem128" "OK" 2.80424473269393e-05 4.02870519990381 0.0113944936344268 5.26843064228092e-05
"Efcab15" "OK" 1.04974124278041e-05 4.25403949230183 0.0119604368820168 2.0154004564348e-05
"Zbed6" "OK" 4.69024017933599e-18 8.58130254032934 0.0243294565098815 1.27510385595474e-17
"Slc2a9" "OK" 1.05705695699157e-10 6.35281392590602 0.0179335008592033 2.43166212295958e-10
"Map3k14" "OK" 0.278999990314153 0.585814794511176 0.00157807782665101 0.362382759440138
"Atp2b4" "OK" 0 45.3819633394804 0.129236009229513 0
"Ptpn1" "OK" 1.98476362666193e-76 18.4647368840419 0.0525038021060495 9.0875186954899e-76
"Plekhm1" "OK" 0.66862098491935 -0.436108472713401 -0.00132713898402974 0.6986996385369
"Arhgap27" "OK" 0.13550832774053 1.10072432631986 0.00303366621372907 0.186218197608407
"Kif18a" "OK" 0 58.4979861490005 0.166376260761853 0
"Mob2" "OK" 0.0020100047504481 2.87658732275989 0.00810709878143995 0.00335075050714304
"Edf1" "OK" 9.52704725779656e-16 7.94735166672602 0.0225644820238077 2.47950506064845e-15
"Dusp8" "OK" 8.86813680229382e-47 14.3146074706244 0.0404534675558797 3.32214614247823e-46
"Ripor3" "OK" 0.0049315493409974 2.58059229802496 0.00719099266687817 0.00797362125375456
"Btnl10" "OK" 0.826401753829774 -0.94004107427222 -0.00271979000536817 0.833560146131306
"Rnf187" "OK" 1.61046886166082e-102 21.4662328306326 0.0610882916956784 8.30021487267736e-102
"Cct6a" "OK" 0 57.3217707205221 0.163256115364857 0
"Trim17" "OK" 0.719620838121898 -0.581715508259145 -0.00172892070526366 0.739913211077939
"Pard6b" "OK" 2.29533127665295e-23 9.89020948603752 0.0280625094469775 6.78820812916747e-23
"Auts2" "OK" 3.06911302576021e-18 8.62994355014706 0.0244931259411495 8.36900151109624e-18
"Trim11" "OK" 0.19031136127474 0.876749484235415 0.0024109436470512 0.254968064106872
"Ifitm10" "OK" 2.76872497676036e-200 30.1718970809435 0.0858460709691102 1.98225771937912e-199
"Bdnf" "OK" 1.85622863079531e-39 13.0908872438214 0.0371770994325478 6.54996491832348e-39
"Col26a1" "OK" 2.09325371230853e-103 21.5608713434082 0.060908355529672 1.08255404737698e-102
"H2bc27" "OK" 1.56453942547591e-152 26.2814040690632 0.0741762028770635 9.68062121714591e-152
"H2ac25" "OK" 1.66868420081245e-11 6.6308599204708 0.0188063255930992 3.93135114743034e-11
"Ctsd" "OK" 0 61.362087291254 0.174712832466438 0
"Terf1" "OK" 1.37617597005088e-62 16.6556720047241 0.047308586276239 5.785837429175e-62
"Adnp" "OK" 0.586475069222806 -0.218486774866186 -0.000698614048855037 0.640569365760358
"Lin7c" "OK" 9.41409417055426e-101 21.2762852881729 0.0605429506334589 4.82028328182507e-100
"Sbspon" "OK" 0.694974526636606 -0.510000735198814 -0.00145078041917358 0.719820683534035
"4930444P10Rik" "OK" 3.2365421936045e-227 32.1596546862545 0.0910813043961281 2.47003594301765e-226
"Mamdc4" "OK" 0.0071363989600581 2.45032334530225 0.00685940024666526 0.0113875753540879
"Gas7" "OK" 1.35968272160506e-39 13.114509325266 0.0370335802490294 4.80440748673645e-39
"Rpl7" "OK" 0 66.2764320824618 0.188795570900004 0
"Rdh10" "OK" 0 50.4317482310189 0.143615000979687 0
"Syt8" "OK" 0.588853596747422 -0.224596990254991 -0.000677123028989729 0.642149632511281
"Ift22" "OK" 0 44.1626052369759 0.125744913586915 0
"Stau2" "OK" 0.000854621826495758 3.13659103288869 0.00885060382796757 0.00146431263968312
"Fis1" "OK" 1.12881456688198e-20 9.24939689197106 0.0262717988881842 3.20496682675049e-20
"Ovca2" "OK" 5.56199736523521e-05 3.86466900070231 0.0109200893045702 0.000102531396634798
"Ralgps1" "OK" 2.39684632179938e-28 10.9795379645143 0.0311873430413575 7.58028373263659e-28
"Dph1" "OK" 0.019828507184803 2.05730377603734 0.00550946364777054 0.0302804574142067
"Cldn15" "OK" 0.800683451123207 -0.844064976181287 -0.00241406371274352 0.809882067323625
"Tnni2" "OK" 0.0130497574290362 2.224727829506 0.0055674900568493 0.020313503392555
"Znhit1" "OK" 2.05753589752759e-47 14.4158225539161 0.0409948489056246 7.75777426665457e-47
"Rtn4rl1" "OK" 2.32250540839786e-11 6.58189132071789 0.0186151333196985 5.44896660810775e-11
"Lsp1" "OK" 1.14226326064492e-10 6.34088255294968 0.0179550205150452 2.62532912153064e-10
"Hic1" "OK" 1.7908122970068e-11 6.62042712280085 0.0186341535344146 4.21412922407768e-11
"Fignl1" "OK" 0 77.7495688413491 0.221112352041886 0
"Plod3" "OK" 1.78062971071297e-216 31.3820084409579 0.0893332751722825 1.32094474511543e-215
"Ikzf1" "OK" 0.588535686088118 -0.223779826770213 -0.000641524402161295 0.64195809501447
"Phpt1" "OK" 2.05403694926245e-193 29.6435422390217 0.0843863053734834 1.44254135786918e-192
"Dpm1" "OK" 2.16207358817041e-06 4.59516126325931 0.013004925399958 4.28074442660023e-06
"Vgf" "OK" 0 42.6918175619169 0.121249377354501 0
"Ap1s1" "OK" 9.1745639684289e-97 20.8411210559348 0.0593086320234038 4.62159377801209e-96
"Mocs3" "OK" 0.354733076323773 0.372573159177689 0.000975232821621893 0.450314903261203
"Serpine1" "OK" 2.22173778302734e-277 35.5675868983017 0.0987615726283629 1.86338964897121e-276
"Ajm1" "OK" 0.0133745495779309 2.21515978394621 0.00616878198312093 0.0207903923290048
"Tnnt3" "OK" 0.795375071444656 -0.825214439411148 -0.00241922767966947 0.805189559958752
"Lgr4" "OK" 1.54469365429301e-13 7.29044246010783 0.0206742143870635 3.83285341852276e-13
"Iba57" "OK" 0.213598841231832 0.793996133176287 0.00217283968088299 0.28384961606489
"Trim56" "OK" 3.46110841699882e-45 14.0575704038759 0.039966309199468 1.27880339444036e-44
"Gjc2" "OK" 4.39579289224463e-148 25.8892908925249 0.068746941375196 2.68311349043366e-147
"Guk1" "OK" 1.23746747661761e-16 8.19649698117074 0.0232682324230115 3.27781779945277e-16
"Gm20768" "OK" 0.00324346627260709 2.72209584574712 0.00738653155706453 0.00532969070960354
"Mrpl55" "OK" 0.0413122168589242 1.73565737967424 0.00485987204868075 0.0608887965120629
"Angptl2" "OK" 8.65344368360441e-71 17.749767549928 0.0504392399194655 3.82996579316763e-70
"Ache" "OK" 0.0328335728792001 1.84068900731764 0.00512022993532151 0.0489479769469467
"Zbtb34" "OK" 4.56864786129073e-05 3.91242754546318 0.0109994390888785 8.4652012368788e-05
"2310033P09Rik" "OK" 0.00071427490094259 3.18881963510842 0.00899614584507216 0.00123096989278266
"Ccdc34" "OK" 0 113.684354680321 0.323826612109411 0
"Ufsp1" "OK" 0.0512072046462281 1.63325960220325 0.00453735285142415 0.074667865298091
"Arf1" "OK" 2.89461084659083e-124 23.6800487326211 0.0674048471095576 1.62959548253643e-123
"Srrt" "OK" 1.53146260092578e-176 28.3042596769827 0.080561774335258 1.02223995873186e-175
"Elac2" "OK" 0.00102057313840037 3.08417917230179 0.00868897873929104 0.00173891480930693
"Zbtb43" "OK" 7.20220461215451e-06 4.33760444079386 0.0122687770017592 1.39252909528416e-05
"Rabl6" "OK" 2.05971015100573e-33 11.9877501980908 0.0340650492085532 6.86658820012974e-33
"Bbox1" "OK" 0 131.101479015977 0.37213490060715 0
"Fibin" "OK" 2.43098518674962e-17 8.38998673268435 0.0232597308142467 6.5157189836121e-17
"Ctnnd1" "OK" 5.56676854069599e-12 6.79103051488206 0.0192647994206281 1.32832635366237e-11
"Arhgap44" "OK" 0.067636316227568 1.49362893434785 0.00416637695264014 0.0969555930101957
"Trip6" "OK" 1.30122308062398e-32 11.8340593760385 0.0336242013823786 4.29513083068439e-32
"Slc12a9" "OK" 6.06621192200154e-06 4.37519452058301 0.0123753271960945 1.1762898472304e-05
"Myocd" "OK" 0.580800280417638 -0.203941212156268 -0.000613890365912863 0.637490943978293
"Ephb4" "OK" 0.0003631119339276 3.37948266597719 0.00953564092970193 0.00063852370376649
"Sgca" "OK" 1.92370394987804e-07 5.07635666352725 0.0140977991213329 3.97583105362977e-07
"Ppp1r9b" "OK" 2.78656969231562e-65 17.0227090201551 0.0484241745112559 1.19210230804941e-64
"Samd14" "OK" 9.28778782715179e-68 17.3534470731255 0.0493237823482088 4.03260241742272e-67
"Zan" "OK" 0.000211243559868665 3.52562351010259 0.00991774457647148 0.000376715246721622
"Pdk2" "OK" 2.36878481242648e-194 29.7162369616849 0.0845922709639896 1.66878208741162e-193
"Itga3" "OK" 0 52.8051291244558 0.150304488183488 0
"Pop7" "OK" 0.0259461327706502 1.9440264171275 0.00544843316387537 0.0391589389060511
"Gigyf1" "OK" 0.104532228579871 1.25614209293933 0.00349127415348807 0.145950506199281
"Gnb2" "OK" 9.82728695703885e-81 18.9925506957416 0.0540438018954262 4.60828013217964e-80
"Kat7" "OK" 8.79149339656606e-48 14.4744092596101 0.0411513567858015 3.32727331337012e-47
"Actl6b" "OK" 0.166521580922042 0.968002418509938 0.00262434062046098 0.225286561281908
"Tfr2" "OK" 0.0112301919592879 2.28249073405811 0.00629432344283764 0.0175873088653525
"Bahcc1" "OK" 2.33330906347016e-239 33.0167739264081 0.0938818209944165 1.82469217012881e-238
"Mrpl23" "OK" 0.0172244796717927 2.11477698481098 0.00593105579667556 0.026449262684719
"Prpsap1" "OK" 0.133196916562377 1.11140552989614 0.00308095323367846 0.183320965916909
"Igf2" "OK" 0.584492680208869 -0.213400437121928 -0.000612895556959001 0.639519179503508
"Sphk1" "OK" 1.06767857243978e-23 9.96654128839396 0.0281897563591573 3.17733397427296e-23
"Mospd3" "OK" 0.00311340706590685 2.73559219130724 0.00770973091040094 0.00511965342672735
"Myl2" "OK" 0.711207478615725 -0.556915677338952 -0.00162296916638195 0.733058293731667
"Ascl2" "OK" 0.017979681044278 2.09738664785884 0.00575501250724519 0.027569047928653
"Ccdc63" "OK" 0.497858003871555 0.00536921385729007 -7.07892748237207e-05 0.610160868600374
"Tmem214" "OK" 0.00232894097460382 2.8297882577314 0.00797558912844708 0.00386564793549976
"Cd81" "OK" 0 75.6382937544425 0.2154735732615 0
"Agbl5" "OK" 0.028964041553296 1.89624176304154 0.00528936874918942 0.0434489619210211
"Lmx1b" "OK" 0.530942707690577 -0.0776397968276273 -0.000262895831416673 0.620482983589989
"Tssc4" "OK" 1.09344074971713e-20 9.25279961925856 0.0262608865762171 3.10648702843452e-20
"Ccdc183" "OK" 0.16265794975974 0.983592529927591 0.00269878594144791 0.220380581693898
"Mvb12b" "OK" 1.40512410379385e-06 4.68422234625189 0.0132471677828086 2.80760378051314e-06
"Tmem141" "OK" 3.91134110552211e-11 6.5039713104705 0.0184381352065636 9.1256199086826e-11
"Ost4" "OK" 1.62745024792511e-49 14.7461984349359 0.0419394140974052 6.23516228503508e-49
"Emilin1" "OK" 0.406276559806956 0.237133634796172 0.00058553830554698 0.508284726368583
"Cdkn1c" "OK" 5.8198575637217e-32 11.7076979004486 0.0330224183029118 1.90882444425973e-31
"Khk" "OK" 8.71221394365491e-05 3.75369871644205 0.0105979240457645 0.000158803019055774
"Slc22a18" "OK" 2.13711916718876e-19 8.92963313833322 0.0252475734901868 5.94617910414519e-19
"Nfatc2" "OK" 1.42124581427895e-09 5.94044514498672 0.0166568596558082 3.15135942284039e-09
"Cgref1" "OK" 8.29923004800373e-09 5.64416523991668 0.0159224391120407 1.79823293080936e-08
"Preb" "OK" 5.23396005461616e-05 3.87948187356553 0.0109644360827905 9.66718635138836e-05
"Nap1l4" "OK" 1.90469960819746e-101 21.3510911661044 0.0607602294701636 9.78034800237725e-101
"Srsf9" "OK" 1.02620296570976e-286 36.1664385272763 0.10296637035497 8.74501290278347e-286
"Gatc" "OK" 0.000505796790410456 3.28728233339287 0.00927953921150798 0.000880255160555233
"Triap1" "OK" 3.38013284744059e-09 5.79677409208058 0.0164233120708827 7.40568314681417e-09
"Cox6a1" "OK" 3.14787648061908e-155 26.5162534185995 0.0754845244209938 1.96527231403299e-154
"Lcn8" "OK" 0.632220165403595 -0.337739282576643 -0.000996953407603922 0.671152909385337
"Cars" "OK" 3.82984584618531e-37 12.679728297876 0.036025798085818 1.32473912759292e-36
"Ano3" "OK" 1.55995079154967e-67 17.3236388571862 0.0492393038140992 6.76328413083835e-67
"Msi1" "OK" 2.66566539011634e-173 28.0397196457908 0.079819772835407 1.75465334158314e-172
"Muc15" "OK" 0.55056707834214 -0.127094198295063 -0.000440500030729313 0.624269802484512
"Gm43028" "OK" 0.622234394096243 -0.311354405136203 -0.000927216207315383 0.664338692118826
"Pbx3" "OK" 2.25092606393298e-59 16.2069754711312 0.045992083369515 9.26921390096426e-59
"Rsrc2" "OK" 2.06932569119474e-104 21.6677062297121 0.0616564833454915 1.07696826413996e-103
"Tnfrsf26" "OK" 0.0686805139877566 1.48569041164981 0.00412206488286453 0.0983196856729869
"Tnfrsf22" "OK" 0.440069773067765 0.150792318234656 0.000342770604314273 0.546236114029303
"Tnfrsf23" "OK" 1.33241077648112e-16 8.18760209259873 0.0231691838662828 3.52619972209791e-16
"Bmyc" "OK" 8.4336641046098e-13 7.05819991420852 0.0200116254914588 2.0628703540331e-12
"Ten1" "OK" 0.000191538670206935 3.55147571623334 0.0100285244736334 0.000342692452276465
"Erv3" "OK" 0.708352137265484 -0.548577069970521 -0.00158343658505152 0.730824724220002
"Osbpl5" "OK" 2.1696644823194e-77 18.5838839579149 0.0528678207733434 9.97713993411029e-77
"Evpl" "OK" 0.599923188163682 -0.253148290176509 -0.000796686672093708 0.648928060839404
"Prnp" "OK" 0 99.5997637590562 0.283760331101868 0
"Wrap53" "OK" 4.95022423448249e-12 6.80794240049637 0.0192942227491795 1.18355540082361e-11
"Trp53" "OK" 1.25283921952105e-119 23.2256828192702 0.0660802403050734 6.90668756051783e-119
"Kntc1" "OK" 0 62.0879696046047 0.17621144734848 0
"Mrgpre" "OK" 0.13834368696464 1.08779102185713 0.00300929287933235 0.189920037266753
"Nadsyn1" "OK" 0.114626157967168 1.20228709281984 0.00332913846962374 0.159243190051526
"Mapkap1" "OK" 1.72104109153671e-06 4.64250625302143 0.0131445197513015 3.42443729039203e-06
"Dhcr7" "OK" 1.94901032655051e-169 27.7210076596026 0.078847844848488 1.26995261313755e-168
"Hcar2" "FAIL" NA NA NA 1
"Gm13408" "OK" 0.542758609993222 -0.107385975605122 -0.000348242653413544 0.62108991484491
"Rassf2" "OK" 0 45.8617794996947 0.130431951081699 0
"Atp1b2" "OK" 0 137.449942238966 0.391564512925268 0
"Denr" "OK" 1.30563331861946e-19 8.98398782255039 0.0255173920396506 3.64619770505378e-19
"Hip1r" "OK" 2.9505995789268e-154 26.4318429804953 0.0751361851059548 1.83829381429236e-153
"Sat2" "OK" 1.43212796365753e-06 4.68032136012012 0.0132441555981402 2.86061062594673e-06
"Slc25a22" "OK" 2.3397579762386e-05 4.07108255967307 0.0115086219454469 4.41370105697433e-05
"Sox15" "OK" NA NA -9.92654283250532e-05 NA
"Mpdu1" "OK" 5.89188368506574e-05 3.85058157193949 0.0108849471318116 0.000108446470152714
"Or4f14b" "OK" 0.160862538443116 0.990919116743858 0.00272938075731704 0.218202912698016
"Slc23a2" "OK" 1.74419319233016e-08 5.51497041344285 0.0156256905827478 3.73528036644127e-08
"Cd68" "OK" 0.0470453750779042 1.67420279616123 0.0046258213186265 0.0688775125552477
"Vps37b" "OK" 5.32508302501273e-175 28.1787579772043 0.0801354919178219 3.52835622314445e-174
"Eif4a1" "OK" 0 169.572342171342 0.483067572779828 0
"Or4f15" "OK" 1.07499799801281e-06 4.73878865412787 0.0129975625259377 2.15848691357584e-06
"Rbak" "OK" 0.280924016849323 0.580098739569821 0.00156027001014506 0.364566981601483
"Or4f6" "OK" 0.024667689991193 1.96568178675371 0.0054207143677602 0.0373105787858076
"Or4f59" "OK" 0.150979878306773 1.03223988102162 0.00281304551034188 0.205771790648565
"Tmem230" "OK" 3.73705572563798e-05 3.9606656784123 0.0111963197512943 6.96654810907249e-05
"Senp3" "OK" 4.5093053056976e-14 7.4545338709781 0.0211537021166346 1.13275506558853e-13
"Pcna" "OK" 0 207.282483533372 0.590240629930952 0
"Zfp12" "OK" 0.531139424091054 -0.0781343896500152 -0.000308036984047443 0.620482983589989
"Cds2" "OK" 2.06328535020004e-23 9.90087297506104 0.0281270517083251 6.10796084726269e-23
"Tnfsfm13" "OK" 0.746011540023877 -0.661991108714595 -0.00187829287459221 0.762444070548752
"Zfp316" "OK" 0.276059122314437 0.594588985189867 0.00160572558491856 0.35902803708411
"Zfp853" "OK" 0.127760400246789 1.13704182744395 0.00314583625568405 0.176241781110845
"Ints15" "OK" 3.34704802347822e-30 11.3589544812874 0.032265029299828 1.0803088300386e-29
"Zdhhc4" "OK" 0.000240570145203679 3.49104217786946 0.00986139748080655 0.000427661829092997
"Pidd1" "OK" 7.22722411776119e-44 13.8408218374354 0.0393064034705665 2.64110484109074e-43
"Atp9a" "OK" 1.07372627171066e-08 5.59968209348909 0.0158665350406699 2.31509801434782e-08
"Tnfsf12" "OK" 2.51667589431091e-14 7.53105101197162 0.0213667819695602 6.35649079434894e-14
"Polr2a" "OK" 1.20236888695061e-49 14.7666200261247 0.0419864927101051 4.61146537198714e-49
"Rplp2" "OK" 0 86.2555001503375 0.245740744102728 0
"Pnpla2" "OK" 1.95553979178263e-16 8.14128394542609 0.0231033635697836 5.16167559255406e-16
"Zbtb4" "OK" 8.03252005168311e-08 5.2399152022602 0.0148438717194853 1.68443074721539e-07
"Kdelr2" "OK" 1.2489469756528e-92 20.3803642808725 0.0579859898698616 6.19462598613836e-92
"Daglb" "OK" 0.33199855800975 0.434401214436179 0.0011390049705738 0.424139437536663
"Chrnb1" "OK" 0.000889578301868505 3.12481707560609 0.00880706966015252 0.00152189561804973
"Rac1" "OK" 5.13342972544392e-67 17.2549736201337 0.0490880296250209 2.21605532443284e-66
"Fgf11" "OK" 5.82432818473054e-12 6.78450331162921 0.0191645222402584 1.38831615697572e-11
"Cracr2b" "OK" 0.305678330636644 0.508137866385185 0.00135470707883386 0.39397230717372
"Tmem102" "OK" 0.648358529414363 -0.380892603396618 -0.00109141780577505 0.683062286796628
"Nlgn2" "OK" 0 51.9889971239303 0.148028160333919 0
"Fam220a" "OK" 0.195225932385451 0.858798192860417 0.00234792357544074 0.261067856088391
"Fam220a.1" "OK" 0.141149834023113 1.07516766795332 0.00292059216001638 0.193455338619726
"Cd151" "OK" 0 52.700855265854 0.150113469607339 0
"Rest" "OK" 3.7012540227979e-10 6.15723689266749 0.0174518249528966 8.36932270827854e-10
"Tmem256" "OK" 3.14683994024343e-16 8.08349449406095 0.0229513613619107 8.27587266231294e-16
"Noa1" "OK" 0.00266113979016233 2.78685190526934 0.00785101187170262 0.00439762974479399
"Prokr2" "OK" 0.197146724985609 0.851857027734872 0.00221709916349046 0.263480284284729
"Plscr3" "OK" 0.000394801670939762 3.35641378812559 0.00947419096433686 0.000692226088866501
"Polr2b" "OK" 5.40279305577332e-07 4.8763699671515 0.0138088872360083 1.0980183747737e-06
"Polr2l" "OK" 4.11264982101793e-38 12.8534548611397 0.0365392036267781 1.43271987298885e-37
"Tspan4" "OK" 2.22314711464857e-37 12.7222910497571 0.0361522636709575 7.70460489099309e-37
"Igfbp7" "OK" 7.70560696813779e-68 17.3641700709078 0.0491411204011522 3.34645091838111e-67
"Zfp64" "OK" 0.559819884094097 -0.150512573130754 -0.000514123472022477 0.627772963265868
"Chid1" "OK" 0.141298404488375 1.07450409820014 0.00297555231331187 0.193618862587411
"Micall2" "OK" 6.38111849736951e-09 5.68921811754201 0.0160791708834226 1.38728990314409e-08
"Tmem95" "OK" 0.00751346413378434 2.43172942287746 0.00675465376724592 0.011962818820631
"Gm11011" "OK" 0.586288515949512 -0.218007884669447 -0.000657186204270033 0.640527373569983
"Tshz2" "OK" 1.23006406037083e-52 15.2237507936553 0.0432133081364064 4.8222037848899e-52
"Kctd11" "OK" 0.0140647566357461 2.19547540518285 0.00615953978116112 0.0218144532541533
"Fxr2" "OK" 3.43648656370905e-55 15.6036675259752 0.0443727655475533 1.37497552623331e-54
"Gapvd1" "OK" 1.06342812561403e-22 9.73553971804681 0.0276568663086856 3.11587893493631e-22
"Ints1" "OK" 0.344216141110869 0.40098348611436 0.00105554525507036 0.438351593234324
"Ap2a2" "OK" 1.79463695080762e-07 5.08954303971257 0.0144159833124138 3.712056191282e-07
"Sgsh" "OK" 0.26853633335824 0.617245714959611 0.00166955641073323 0.350102013925374
"Gm44715" "OK" 0.149903420235804 1.03684770160513 0.00284089052513235 0.204428170142503
"Fam181b" "OK" 0 40.4893424633741 0.115271812389292 0
"Ccne1" "OK" 3.40011213859354e-169 27.7009518974632 0.0785949187746119 2.21467426883705e-168
"Slc26a11" "OK" 0.622945382519395 -0.313225646540528 -0.000975971160163314 0.664762320907751
"Rnf213" "OK" 1.35939689957053e-100 21.2590473220012 0.0604197022000384 6.95063870831403e-100
"1600014C10Rik" "OK" 2.19523586784279e-07 5.05119821456269 0.0143035199207001 4.52717232389105e-07
"Mafk" "OK" 9.8667874294184e-37 12.6053336453953 0.0358089416820398 3.39987870014457e-36
"Slc12a6" "OK" 7.30944909313012e-08 5.25729591584276 0.0148877230909289 1.53458470026644e-07
"Tmem184a" "OK" 0.0468503279021587 1.67619166746832 0.00456914960286421 0.0686086465157049
"Plekhf1" "OK" 3.6227207379187e-07 4.95466659907354 0.0140238821848923 7.40839413082876e-07
"Pop4" "OK" 2.97556958692901e-42 13.5709916686766 0.0385766452004368 1.0730480614282e-41
"Psmg3" "OK" 0.304273768226436 0.512147852183496 0.00136872416564175 0.392190048041058
"Vmn1r87" "OK" 0.583070569594884 -0.20975504569003 -0.00068089185971683 0.638466341722869
"Endov" "OK" 0.00565962732494056 2.53268523295011 0.00712402666880244 0.00911001637276841
"Commd8" "OK" 0.000501318670375315 3.28978563850433 0.00928820852456363 0.000873051011347362
"Vmn1r88" "OK" 0.103632590547452 1.26112120693225 0.00349882288732797 0.144750396749029
"Pla2g4c" "OK" 3.49614566232359e-06 4.49392302210319 0.0122254890526296 6.86861141387597e-06
"Nptx1" "OK" 0.547606146322027 -0.119615542041505 -0.000420526355096543 0.623029710978711
"Zfp217" "OK" 6.4355086181248e-22 9.55079067530699 0.0271116733438064 1.86264424388285e-21
"Chmp6" "OK" 0.0045847941723849 2.60566579539598 0.00733026503826921 0.00743628235238812
"Emc4" "OK" 0.0125439348438403 2.24004703204033 0.00629708014553703 0.0195564313450285
"Katnbl1" "OK" 0.000127312681282496 3.65756231952277 0.0103325363249879 0.000230039702119109
"Oas1c" "OK" 3.87190712018356e-05 3.95219331240335 0.0111519693917797 7.21197643056688e-05
"Baiap2" "OK" 0 43.8816850297076 0.12484866144853 0
"Rps8-ps4" "OK" 0.593294947688275 -0.236029080482348 -0.000714909892755647 0.644772429601738
"Gm45268" "OK" 0.687107349331379 -0.487667604859923 -0.0014058227052872 0.713514789027217
"Emc7" "OK" 0 39.0492808780863 0.111198602295307 0
"Oas1b" "OK" 0.0160738887764442 2.14256831640282 0.00600346376174785 0.0247794344487566
"Hspa5" "OK" 0 51.2015323278071 0.145812516245158 0
"Adgra1" "OK" 5.94673165887033e-25 10.2495184105963 0.0291091372733026 1.7990707293153e-24
"Spef1l" "OK" 6.47324399049418e-93 20.4125091104719 0.057706003518621 3.21418379049325e-92
"Hsph1" "OK" 0 68.2082899474432 0.194271630215052 0
"Adam8" "OK" 0.637655806430529 -0.352199853058647 -0.00108104423981689 0.675057167591332
"Aatk" "OK" 0 136.277163890148 0.385970050960343 0
"Aven" "OK" 0.00665880420983274 2.47516111024973 0.0069580923654572 0.0106556217025686
"Rabepk" "OK" 0.14863688064563 1.04229752111107 0.00288282437058195 0.202854219945027
"Ssrp1" "OK" 0 57.5762786957233 0.16398301975012 0
"B3glct" "OK" 6.80401620626032e-08 5.2704626388015 0.0149261906594695 1.42930270608464e-07
"Rptor" "OK" 0.169809445475696 0.954918544460087 0.002628862174172 0.229442332788654
"Brdt" "OK" 3.54892286983308e-16 8.06882406421375 0.0228864628355196 9.32380041886715e-16
"Tubgcp2" "OK" 9.79784261329824e-18 8.49616531813303 0.0241085069019582 2.64534422329723e-17
"Ephx4" "OK" 3.59615024694611e-51 15.0013666501444 0.042593454370967 1.39524754529515e-50
"Dok5" "OK" 1.89663588064627e-35 12.3701045845605 0.0351292075659975 6.45772137517158e-35
"Btbd8" "OK" 5.0124687448397e-18 8.5736573824283 0.0242921291532202 1.36127066469473e-17
"Gm14263" "OK" 0.624658024013947 -0.317737646675026 -0.000928318557469493 0.66582724121111
"Zfp511" "OK" 1.07517493953365e-07 5.18584726763063 0.014673971497707 2.24318951377215e-07
"Fam210b" "OK" 3.69447905198928e-21 9.36804329947977 0.0265904553669102 1.05642668582628e-20
"Tnks1bp1" "OK" 4.6092311663494e-33 11.9208308285544 0.033881448657497 1.52926495076177e-32
"1700028K03Rik" "OK" 0.464979347359626 0.0878968066340231 0.000155843932102759 0.573997143867991
"Caly" "OK" 0.000205418018848022 3.53302344419125 0.00986425089526497 0.000366725007140253
"Vmn2r10" "OK" 0.051991403597055 1.6258441801243 0.00445051840062565 0.0757379211883169
"Or1e34" "OK" 0.136672512894796 1.09539179818539 0.0029850163477154 0.187717995984946
"Fuom" "OK" 1.98953628539224e-42 13.6004628555103 0.0386560534226547 7.18613976686902e-42
"Or1e17" "OK" 0.670937160998885 -0.44250242207037 -0.00130128288900333 0.700552170477199
"Vmn2r11" "OK" 3.20388084079886e-06 4.51246796004449 0.0127131805491393 6.30402761316675e-06
"Or1r1" "OK" 0.532878853327203 -0.0825085830193581 -0.000315810049727161 0.620482983589989
"Lrrc55" "OK" 0.00200235170993687 2.87779101607705 0.00772250071060373 0.00333860933142268
"Vmn2r15" "OK" 0.565759206892288 -0.165587498504633 -0.000517523114349522 0.630410416421713
"Aspa" "OK" 0.138992012536689 1.08485919038374 0.00294840341834066 0.190773143290852
"Fbxw2" "OK" 0.234212698345328 0.72504341470576 0.00198008478412477 0.309058706860274
"Rfc5" "OK" 0 55.5995965669343 0.158246213810184 0
"Echs1" "OK" 5.07281927184723e-99 21.0884862256005 0.0600163606566908 2.57550815858145e-98
"Paox" "OK" 0.618588117729137 -0.301774771062347 -0.00094271392532997 0.661701946120618
"Ksr2" "OK" 1.41095654568672e-10 6.30825921899066 0.0175422435502713 3.23423351449068e-10
"Or1e21" "OK" 0.00488588861862557 2.58380236181014 0.00707914290136582 0.00790333426040266
"Mtg1" "OK" 0.434942578410726 0.163804363098245 0.000380650481289593 0.540652795987272
"B3galt9" "OK" 0.0169973552324354 2.12013442604073 0.00521749379518457 0.0261271729339317
"Aurka" "OK" 0 127.579303425039 0.362797871108701 0
"Or1e32" "OK" 0.586036895321815 -0.217362042968333 -0.000656614028632913 0.640394139442218
"Sprn" "OK" 0.733177764986617 -0.622452345070136 -0.00179477995774608 0.751327171989068
"Kndc1" "OK" 0 62.506329580521 0.174056913184174 0
"Thap6" "OK" 0.000387497857449224 3.36157405623658 0.00948093232630828 0.000680014470500831
"Gpcpd1" "OK" 4.86832977428965e-38 12.840402764673 0.0364929335653412 1.69532093567729e-37
"Ube2d-ps" "OK" 0.84779571699783 -1.02702526817467 -0.00295750913778598 0.853565286779373
"Bnip3" "OK" 2.82246608382547e-45 14.0720009121952 0.0400124310651249 1.04326623688237e-44
"Dpysl4" "OK" 1.08077141471659e-94 20.6115595205674 0.05860387329668 5.4035576909196e-94
"Pisd-ps1" "OK" 0.126909875812427 1.14112057177268 0.00313897240753627 0.175162219816357
"Or1a1" "OK" 0.669269087358444 -0.437895793198976 -0.00127918845453592 0.699093567783584
"Stk32c" "OK" 0.000139685244600133 3.63371403547198 0.0102228542419531 0.000251715153732808
"Or3a1" "OK" 0.553745037048907 -0.135128944186381 -0.000424957310409497 0.625401675345456
"Lrrc27" "OK" 0.834980365570969 -0.974034783334279 -0.00285437497758053 0.841648643928874
"Pelp1" "OK" 4.0451860605625e-12 6.8369380215143 0.0193791191479219 9.7064029788743e-12
"Pwwp2b" "OK" 0.518044446377225 -0.0452461528451502 -0.000214227873121735 0.620482983589989
"Cstf1" "OK" 7.27860126714804e-09 5.66670219758717 0.0160590811502305 1.57955361633708e-08
"Jakmip3" "OK" 3.04441148291757e-05 4.00934179809061 0.0113023762709995 5.7065721108297e-05
"Psmd5" "OK" 3.78271400210385e-07 4.94625644362038 0.014009724073633 7.72944696297661e-07
"Arrb2" "OK" 1.03767813421145e-23 9.96937260942324 0.0282817894939522 3.0890735022897e-23
"Zfp446" "OK" 0.00309055959239938 2.73801534444355 0.0077039216964282 0.00508352411220417
"Shld1" "OK" 0.155923638711232 1.01135348125485 0.00279436350194472 0.211997420346443
"Abhd11os" "OK" 1.49545819987472e-23 9.93300880974759 0.0281563567932186 4.44085637537656e-23
"Chgb" "OK" 1.27782396581256e-33 12.0272390429704 0.0340841930174127 4.27021750767466e-33
"Cutal" "OK" 5.29115224236154e-06 4.40491975208151 0.012431335582473 1.02842996793435e-05
"Cass4" "OK" 0.502898104236359 -0.00726453391693557 -0.000104500497299677 0.615189875312944
"Trim28" "OK" 0 43.3294562187299 0.123366161741938 0
"Med11" "OK" 4.23146113080927e-05 3.9308978582294 0.0111108129285417 7.85333079177137e-05
"Phf19" "OK" 7.67197597391776e-129 24.1202074104115 0.0683958126873709 4.39173784818401e-128
"Zmynd15" "OK" 0.598508274657839 -0.24948783376227 -0.000775752046839499 0.647978553802468
"Gm34583" "OK" 0.627046756909861 -0.324041670685822 -0.000989639355915014 0.667466791428762
"Trmt6" "OK" 0.060176410371795 1.55329438648361 0.00434006095147518 0.086931649655877
"Zbtb45" "OK" 6.33739128277092e-05 3.83269351198639 0.0108281831222702 0.000116420941743239
"Chmp2a" "OK" 0.000253915581139937 3.47659136804582 0.00982112327935313 0.000450808806216281
"Actg1" "OK" 0 148.333537774422 0.422662945591912 0
"Ube2m" "OK" 6.13072365783658e-259 34.354030996898 0.0978198566603289 4.96203727804002e-258
"Rtf2" "OK" 0.0248450504984377 1.96262209862604 0.00550596993668236 0.0375631023995897
"Fscn2" "OK" 0.43355218285207 0.167337669891592 0.000379278853534611 0.539110117002894
"Mzf1" "OK" 0.106158921075883 1.2472172701247 0.00344529344302637 0.148049943323954
"Faap100" "OK" 0.000492381852705271 3.2948438885174 0.00928516431974754 0.000857901347569981
"Fam209" "OK" 0.655122721103802 -0.399188172054606 -0.00117335658172149 0.687915020875391
"Traf1" "OK" 0 40.3371622235758 0.114797047456901 0
"Vmn1r85" "OK" 0.248170731990107 0.680257446064909 0.0018215672539744 0.325525693436732
"Vmn1r86" "OK" 0.934415406809929 -1.50950731883716 -0.0043148642283593 0.935451976122492
"Zswim9" "OK" 0.0321758478819209 1.84973539926573 0.00517656159449804 0.0480150374882836
"Pde6g" "OK" 0.0194593939348529 2.06504452221244 0.00574794673441331 0.0297394243124607
"Oxld1" "OK" 2.57908247000512e-05 4.04834239830345 0.0114247171827951 4.85653202932941e-05
"Or5m11b" "OK" 0.636431230513323 -0.348935758490316 -0.00102799148835365 0.674274904879958
"Ccdc137" "OK" 0.0111456119927515 2.28536859298522 0.00642239866030311 0.0174609105856412
"Lig1" "OK" 0 164.025401284918 0.466721166594789 0
"Mcm8" "OK" 2.64050575000126e-121 23.3909691042771 0.0664375899153063 1.46416246641391e-120
"Arl16" "OK" 0.114414628472398 1.20338012103021 0.00334145632056984 0.158973797482549
"Hgs" "OK" 4.3997948052937e-07 4.91674312182295 0.0139206588543866 8.96600388853405e-07
"Or5m3b" "OK" 0.00434392570132321 2.62409905613179 0.00737026541845761 0.00706337972821465
"Tfap2c" "OK" 1.32769179180456e-23 9.94486329655713 0.0278744122842095 3.94590962461395e-23
"Hc" "OK" 3.44762946795051e-25 10.3020819275083 0.0291529212166097 1.04652311246281e-24
"Zfp954" "OK" 0.93716963789523 -1.53143983954282 -0.0044224182885809 0.938157226531947
"Zfp773" "OK" 0.0108142026762053 2.296831123385 0.00643734843577739 0.0169579100002459
"Mrpl12" "OK" 0.245730333990087 0.687987476264381 0.00187415808754872 0.322728078480188
"Abhd1" "OK" 0.101027649799816 1.2757177841717 0.00350294455972784 0.14125401280013
"Meis3" "OK" 0.000142101992738811 3.62928803616525 0.0102428330235639 0.000255942407638239
"Slc25a10" "OK" 7.46587052569976e-188 29.208939501674 0.083120086308542 5.15696506384825e-187
"Atp10d" "OK" 0.362541800425836 0.351672880946261 0.000911717043466841 0.458807807873084
"Gm13722" "OK" 0.2611310463993 0.639862350261618 0.00170904709446808 0.341148743405058
"Bmp7" "OK" 0 69.8487083592531 0.198008433817439 0
"Ctbp1" "OK" 5.80260800399586e-198 29.9944155714885 0.0853851825797128 4.1265276542207e-197
"Crls1" "OK" 4.0681131223362e-06 4.46156762361934 0.0126283571685641 7.96392593727696e-06
"Dhx34" "OK" 0.0622588581128863 1.53608425963658 0.00428433589852887 0.0897388699951674
"Nploc4" "OK" 0.357401651414821 0.365412779976579 0.000955430962162215 0.453160688892596
"C5ar2" "OK" 0.32603719420317 0.45088228980444 0.00119462215330555 0.417587660954657
"C5ar1" "OK" 0.624367079821092 -0.316970692647609 -0.000921986036438261 0.66566812017485
"Kcnt1" "OK" 1.85682675639899e-05 4.12460883892782 0.0115376989786487 3.52147379702064e-05
"2310040G07Rik" "OK" 0.412910408930323 0.220064633686372 0.000521323783014897 0.515770577771332
"Inafm1" "OK" 0.0273215837644612 1.92170277785903 0.00538242965727934 0.0411419377077224
"Ccdc9" "OK" 0.0832120338769436 1.3837857496543 0.00385081630716556 0.117712516611408
"Tmem248" "OK" 0.163513539223627 0.980119613853984 0.00270708327089468 0.22148261684407
"Cd300lf" "OK" 0.144282593314333 1.06127446532501 0.00290987262300852 0.197374300949704
"Sbds" "OK" 5.09111533233963e-35 12.2905409965107 0.0349399336390731 1.72724700438718e-34
"Bbc3" "OK" 3.88832343091411e-25 10.2905061900394 0.0292219116961577 1.1793034717622e-24
"Tyw1" "OK" 0.00198180682468508 2.88104315671385 0.00811528324944458 0.00330649208529683
"Clns1a" "OK" 1.96318150068891e-09 5.88726608675096 0.0166860182711377 4.33330841456941e-09
"Slc9a3r1" "OK" 2.85269475378097e-115 22.7904289698641 0.0648524379366766 1.54945192931065e-114
"Nat9" "OK" 1.77295206117213e-45 14.1048404320213 0.0400459670373636 6.56275876786212e-45
"Aqp11" "OK" 0.0740143039368041 1.44652998564344 0.00402948830505683 0.105453439513371
"Tpst1" "OK" 1.37802760718603e-09 5.94550518739247 0.0168531486046636 3.05665727935365e-09
"Acbd4" "OK" 0.000288584199111852 3.44212269563458 0.00970305304482267 0.000510352362313326
"Insc" "OK" 9.16467297733443e-07 4.77102206320286 0.0133344473582508 1.843865595451e-06
"Ndufa12-ps" "OK" 0.605295030831684 -0.267076918924888 -0.000790868053706652 0.652003462131837
"Rpl21" "OK" 0 54.2701197539605 0.154566297370854 0
"Insyn2a" "OK" 2.2965262436659e-12 6.91761661984224 0.0195326169012816 5.55109176000079e-12
"Gtf3a" "OK" 0.000156693807270113 3.603974667632 0.0101800229348519 0.00028168989316915
"Tbc1d9b" "OK" 9.94868261004586e-16 7.94198335099075 0.0225428923494568 2.58737424248873e-15
"Gm9392" "OK" 0.549097608813245 -0.12338178241045 -0.000398471046645622 0.623625896140842
"Ldha" "OK" 0 60.238483527561 0.171566044201804 0
"Gm43247" "OK" 0.649292239601415 -0.383410362989589 -0.00110141742195998 0.683607048507609
"Crybb3" "OK" 0.000511367425528037 3.28419678112217 0.00917115157843081 0.000889521073954851
"Sqstm1" "OK" 0 44.2766945315943 0.126047879921477 0
"2900026A02Rik" "OK" 1.42866758772566e-13 7.30095443056513 0.0207146873882014 3.54934911092367e-13
"Mgat4b" "OK" 0.000746112507317222 3.17619132228919 0.00896087264761522 0.00128437466389237
"Sgsm1" "OK" 1.84844951457308e-09 5.89721416473256 0.0166816165845081 4.08255816061301e-09
"Ltc4s" "OK" 0.574952117392394 -0.18899623810546 -0.000579286927926975 0.634615106359381
"Tsg101" "OK" 4.24854408170324e-16 8.04682307392207 0.0228452806681464 1.11488764365603e-15
"Maml1" "OK" 0.00403544539583209 2.64908969584837 0.00745669044009798 0.00658015664914387
"Canx" "OK" 0 45.324493813753 0.129085653146712 0
"Uevld" "OK" 2.94691656723567e-17 8.36733026787518 0.0237369762955833 7.8798366106721e-17
"AI182371" "OK" 0.548009458630729 -0.120633816500082 -0.000422991145316251 0.623088130475802
"Hnrnph1" "OK" 0 77.1629979841932 0.219747782014852 0
"Spty2d1" "OK" 0.0770013087913015 1.42553497477081 0.00397455062600223 0.109432804911354
"Tmem86a" "OK" 1.887076392748e-15 7.86220977392934 0.0222854780127718 4.87614056015872e-15
"Ptpn5" "OK" 7.63223198178315e-30 11.2867095750718 0.0310030219651634 2.45594856550551e-29
"Rufy1" "OK" 0.0125449810024234 2.24001480091052 0.00629538096972412 0.0195564313450285
"Septin11" "OK" 0 37.5773364519067 0.106994555189945 0
"Bmp2" "OK" 0.243278653377354 0.695794863025871 0.00181451227436105 0.319788377584546
"Nf1" "OK" 1.04461348729656e-30 11.4602451096213 0.0325653296999309 3.39043856001e-30
"Tmx4" "OK" 6.08798241902735e-15 7.71418301635797 0.0218963558189417 1.55662267574762e-14
"Fadd" "OK" 9.72717817742594e-13 7.03833996797 0.0199443520686996 2.37604329306213e-12
"Ano1" "OK" 0.0686925984800623 1.48559908599931 0.00402464020088596 0.0983291639904421
"Ccni" "OK" 1.12176010648411e-32 11.8465057828919 0.0336751322335656 3.7081773190351e-32
"2010109A12Rik" "OK" 0.620356386213827 -0.306416919573118 -0.000949416061142439 0.662847052733446
"Ccng2" "OK" 4.46944657696391e-38 12.8470190185524 0.0364918808424321 1.55671635020497e-37
"Rae1" "OK" 2.04586217018841e-08 5.48684648115608 0.0155456288340387 4.37353622050581e-08
"Gm7993" "OK" 0.00289590088944363 2.75934126005744 0.007754273799758 0.00477334384964093
"Cnot6l" "OK" 6.34350350286607e-143 25.4269914265655 0.0723510358711273 3.81900916355003e-142
"Rbm38" "OK" 3.22045691733331e-11 6.53313011834304 0.0184625705203678 7.53220511869236e-11
"Gm9711" "OK" 0.714215985987771 -0.565743693607681 -0.00162750989545588 0.735613120925205
"Vmn2r72" "OK" 0.13009323843047 1.12595048875604 0.00257005909658249 0.179295423062886
"Or8k40" "OK" 0.542634226342027 -0.107072394405431 -0.000348361352391207 0.62108991484491
"Vmn2r76" "OK" 0.0735605937130936 1.44977530752119 0.00404309804586027 0.104831832288008
"Ctcfl" "OK" 1.71137263176491e-32 11.8110464545762 0.0335473555070031 5.64174696451595e-32
"Vmn2r53" "OK" 5.66540609803802e-18 8.5595508102021 0.0242823854730838 1.53674353266439e-17
"Omg" "OK" 0 115.22048752571 0.327399206675417 0
"Evi2" "OK" NA NA -7.66670642651037e-05 NA
"Evi2a" "OK" 1.47177213581716e-05 4.17779062388837 0.0108366987835004 2.80507025125279e-05
"Rab11fip4" "OK" 1.06380282308219e-27 10.8440821847684 0.0307899615613213 3.3374895104833e-27
"Or10ab4" "OK" 0.629367126444282 -0.330177631949972 -0.0009717315980921 0.668832269500286
"Or5aq6" "OK" 0.816872187028148 -0.903509354170925 -0.00262266265789814 0.824547066924167
"Cxcl16" "OK" 0.0698064072503454 1.47723440412456 0.00409933496877062 0.0998048039022088
"Zbp1" "OK" 0.0121373609175098 2.25275308408956 0.00620392675818798 0.0189471741221359
"Vmn2r56" "OK" 0.344445978782503 0.400359217593825 0.0010382158326943 0.438551458171939
"Usp36" "OK" 2.96207548441697e-14 7.5097475140933 0.0212961998355923 7.47413678432014e-14
"Zscan18" "OK" 0.406949439307433 0.235399236496063 0.000582229030988579 0.509081676605202
"Or5aq7" "OK" 0.625720477541069 -0.320539957849937 -0.000934076406559267 0.666644761179314
"Camsap1" "OK" 2.03298430701949e-31 11.6011459521898 0.0329550431463628 6.63412289954706e-31
"Gm18194" "OK" 0.540479546290919 -0.10164191618094 -0.000372942839054184 0.620694918452717
"Lgals3bp" "OK" 0 126.135953698149 0.359289394558234 0
"Or51f1" "OK" 0.00023773988422097 3.49420275093216 0.00981405495112953 0.000422672101093804
"Mrpl1" "OK" 0.00222017238858712 2.84505720539512 0.00801936378212787 0.00368952135545613
"Cant1" "OK" 0.00752757952789122 2.43104946439958 0.00683954029790072 0.0119821221358946
"Or51s1" "OK" 0.764100629952984 -0.719555465943995 -0.00208591531046329 0.77785439530523
"Gm44578" "OK" 0.61352318889906 -0.288513599239244 -0.000876730327936818 0.658129173293861
"Clcn4" "OK" 2.82893292638884e-51 15.0172842882326 0.0427066332474475 1.09876071418963e-50
"C1qtnf1" "OK" 8.5684424531034e-12 6.72854428075665 0.0190383291514237 2.03301982169138e-11
"Kctd7" "OK" 2.51991231700097e-06 4.563123090645 0.0129021669981538 4.97559319653763e-06
"Rasl11a" "OK" 8.82608908339677e-164 27.2477885322696 0.0774896961199384 5.66508114744766e-163
"Spon2" "OK" 0.00246981657491885 2.81094433207813 0.00763247458915403 0.00409383041240796
"Engase" "OK" 0.00563560623403579 2.53417593957492 0.00708845412312905 0.00907296913015002
"Tmem129" "OK" 1.51118034192874e-128 24.0921340458863 0.0685561952321213 8.64236184774139e-128
"Tacc3" "OK" 0 137.464753257308 0.391153585988337 0
"Pmepa1" "OK" 0 95.5130342576348 0.271945434912454 0
"Plcb1" "OK" 5.41532516059391e-130 24.2296766911054 0.0688713537175069 3.10881691550762e-129
"Timp2" "OK" 0 115.258749964121 0.328417490834015 0
"Vmn2r31" "OK" 0.375536066146678 0.317225987519395 0.000804172367597054 0.473724521797693
"Mrps12" "OK" 1.67656125941621e-06 4.64791178140398 0.0131589797208599 3.33740533486304e-06
"Cep295nl" "OK" 0.0395253386194267 1.75622101796829 0.0047963766444743 0.0583600160947343
"Dnai2" "OK" 0 135.74835815219 0.385627284585349 0
"Sars2" "OK" 0.022428811080544 2.00598712043784 0.00561310187825913 0.034072688426289
"Nfkbib" "OK" 3.09746989372598e-92 20.335855778737 0.0578021926471085 1.5320973996125e-91
"Sirt2" "OK" 0 230.673658786005 0.654881555584515 0
"Btbd17" "OK" 4.19254802150156e-205 30.5371146160457 0.0868404473607812 3.04022897710252e-204
"Fgfr3" "OK" 2.75712859847803e-134 24.6336160934967 0.0701019127843518 1.6047537592367e-133
"Gprc5c" "OK" 5.44536411319456e-160 26.9260262132724 0.0760845205103323 3.45096126682053e-159
"Or10ag54" "OK" 0.150209148974728 1.03553678228159 0.00282591995252352 0.204798680302529
"Or10ag56" "OK" 0.0145402031982074 2.18239481873305 0.00604707508939653 0.0225131789932612
"Cd300a" "OK" 0.382692052470402 0.298418062405226 0.000750718306475848 0.481943124130497
"Or12e8" "OK" 0.289420738106912 0.555077756906219 0.00149450433678187 0.374731341613462
"Or10ag57" "OK" 0.370523141594695 0.330468112264661 0.000823500684743885 0.467858694742035
"Or10ag58" "OK" 0.2725062492202 0.60525060162282 0.00163341940673764 0.354842023820459
"Ubac1" "OK" 0.254482496317344 0.660450159263683 0.00179615494966621 0.333175292037701
"Cd300lb" "OK" 0.523423870656021 -0.0587487133281611 -0.000191100265136799 0.620482983589989
"Rinl" "OK" 0.000258532873920681 3.47175616700019 0.00961595748493294 0.000458780831913712
"Cd300ld" "OK" 0.602108234789089 -0.258807811567755 -0.000774603180785634 0.650014678715843
"Cd300c2" "OK" 0.513760183909381 -0.034498507879456 -0.000140383771307331 0.620482983589989
"Hnrnpl" "OK" 0 66.2461572564365 0.188696834136197 0
"Nacc2" "OK" 0 86.0503356640038 0.245163329906507 0
"Tmem104" "OK" 0.151934022736394 1.02817387428881 0.00284123495158806 0.206900345282117
"Grin2c" "OK" 0.71816521184403 -0.577399552686271 -0.00170639724373666 0.738837432089199
"Fdxr" "OK" 0.000105375700813156 3.70576769530329 0.0104608879164951 0.000191263679000065
"Tmem250-ps" "OK" 1.21214401818392e-06 4.71439598478443 0.0133429325125739 2.42765061964065e-06
"Fads6" "OK" 0.0130733046443249 2.22402727388435 0.00624387881675308 0.0203466478852651
"Vamp7-ps" "OK" 0.000292168205640084 3.4387825425309 0.0096970921609354 0.000516439877024734
"Or5w15" "OK" 0.514124046199769 -0.0354111327865194 -0.000155991407664177 0.620482983589989
"Ryr3" "OK" 0.315917570302736 0.479145474793109 0.00125773780665273 0.40598050739723
"Ech1" "OK" 8.07070230830914e-261 34.4797424257073 0.0981645390996975 6.54982490839351e-260
"Lgals4" "OK" 1.15460754616213e-06 4.72428928436963 0.0133167409666955 2.31472971239367e-06
"Hid1" "OK" 1.23003023307608e-33 12.0303866256871 0.034155866065295 4.11126216236854e-33
"Letm1" "OK" 1.54727906807944e-28 11.0190064497928 0.0313141132590466 4.90288621835776e-28
"Nsd2" "OK" 0 99.1531862706393 0.282274908126224 0
"Lgals7" "OK" NA NA -0.000106580489577055 NA
"Cdr2l" "OK" 3.0131422610365e-73 18.0648708492332 0.0513101266228939 1.35385124892825e-72
"Rab37" "OK" 0.499874577773667 0.00031438690397234 -8.47212454923701e-05 0.612117549433426
"Dlx4" "OK" 0 57.7131391324836 0.162093665474533 0
"Cyb561" "OK" 3.72332401221463e-127 23.9589930161871 0.0680566601730912 2.12195374475724e-126
"Ace" "OK" 4.1780735550967e-55 15.5911906505257 0.0442510587052571 1.67021150821573e-54
"Nelfa" "OK" 6.65904653643828e-08 5.27441403071088 0.0149373309336447 1.3996638050096e-07
"Nat8l" "OK" 1.23627347158263e-08 5.57519362868042 0.0157901184487818 2.65890132132922e-08
"Dcaf7" "OK" 4.33130009894797e-22 9.59172314273285 0.027247227031049 1.25583350178172e-21
"Gm1673" "OK" 1.66011777089151e-80 18.9650006012135 0.0539471170920517 7.76456741301394e-80
"Taco1" "OK" 0.098654685251604 1.28925522805077 0.003582227278572 0.13809666620957
"Map3k3" "OK" 0.00568975869964621 2.5308232552046 0.00711386860283365 0.00915688406330044
"Thoc2l" "OK" 2.42064998251699e-232 32.5242628657193 0.0925031763212097 1.86870451387721e-231
"Limd2" "OK" 2.17926563440939e-37 12.7238484503343 0.0361577215927252 7.5539783820732e-37
"Fam133b" "OK" 6.34539671967905e-43 13.6837866173476 0.0388976041752535 2.30207166620075e-42
"Strada" "OK" 0.000105880209475747 3.70455708287212 0.0104497575977862 0.000192140750133497
"1700109H08Rik" "OK" 0.08728853973667 1.3576427231882 0.00368799312066712 0.123102895273258
"Or5i1" "OK" 0.849029110053692 -1.03227826531652 -0.00298045361294785 0.854616385441922
"Gm15506" "OK" 0.0777055735418231 1.42067540074684 0.00394901707901524 0.110355487989328
"Ccdc47" "OK" 5.60495883380192e-23 9.80043738822225 0.0278444111811662 1.64977009118217e-22
"Pex1" "OK" 0.0653786968874191 1.51112190856857 0.0042177430035408 0.093980575033532
"Or12e14" "OK" 0.669484405594853 -0.438489901800791 -0.00129109637067671 0.699278011376244
"Ddx42" "OK" 3.76989271844059e-15 7.77508316553827 0.0220702858532337 9.67891801922249e-15
"4930431P19Rik" "OK" 0.476993537559265 0.0577006510256043 7.73173319561986e-05 0.587261688909084
"Or5w19" "OK" 0.00851206656173503 2.38618611359438 0.00669975655928028 0.013464880751337
"Stx16" "OK" 2.88386958855504e-23 9.8673336302053 0.0280268130120303 8.51897908409654e-23
"Ftsj3" "OK" 3.07907335815219e-11 6.53984780949749 0.0185366212127306 7.20713202454791e-11
"Gm10175" "OK" 2.21038997978475e-67 17.303575823428 0.0492199115063569 9.5718159177387e-67
"Gatad1" "OK" 4.61072277737229e-49 14.6757324043177 0.0417374616076843 1.7605021241547e-48
"Psmc5" "OK" 0.00359331247237631 2.6880703715551 0.00757339656108121 0.00588206936458552
"Or5l13" "OK" 0.512224321661332 -0.0306466269377808 -0.000169645284400142 0.620482983589989
"Qsox2" "OK" 3.74782744207958e-06 4.47910531077584 0.0126644748551463 7.35027029252356e-06
"Smarcd2" "OK" 1.55849756819308e-08 5.53473485662452 0.0156741177320284 3.34355433356912e-08
"Ankib1" "OK" 1.52232050702337e-09 5.929173043314 0.0168092928250373 3.37174657396795e-09
"Plcb4" "OK" 1.50302787347361e-08 5.54108364655572 0.0156922029476778 3.22646884970565e-08
"Tcam1" "OK" 0.000787692876158688 3.16042607750155 0.00874984968882998 0.00135336208679564
"Gm15501" "OK" 0.701039975262963 -0.527393942080445 -0.00157224264809124 0.724896620654324
"Krit1" "OK" 4.56123534563964e-05 3.91281954067551 0.0110608362782026 8.45233436893736e-05
"Npepl1" "OK" 2.97709791163924e-13 7.20152694239446 0.0204318899715756 7.34768770780483e-13
"Dhrs13" "OK" 2.08609850392984e-29 11.1979623140603 0.0317903372636334 6.67943798073969e-29
"Flot2" "OK" 6.46286387839739e-05 3.82786945483598 0.0108216785604634 0.000118665544395925
"Cntrl" "OK" 1.31841379654898e-295 36.7277269272621 0.104486962626047 1.14349113954409e-294
"Rbm48" "OK" 0.000287647376045159 3.44300214443431 0.00971173014715742 0.000508795324406025
"Ccnd1" "OK" 0 117.69598859817 0.335095588432107 0
"LTO1" "OK" 0.331167374061237 0.436691977501596 0.00115642566535647 0.423257324347208
"Gm43772" "OK" 0.532049625360156 -0.0804231075253117 -0.000272396317692503 0.620482983589989
"Nsun7" "OK" 2.3628377097972e-09 5.85655485662331 0.0165558703726811 5.20718654751277e-09
"Ntn5" "OK" 0.519839807528992 -0.0497515391954333 -0.000183372724848831 0.620482983589989
"Eral1" "OK" 6.50328143772791e-07 4.83965360724206 0.0137003101303082 1.31677952288031e-06
"Apbb2" "OK" 6.16549682939669e-186 29.0576137574115 0.082682782050691 4.23766383373118e-185
"Car11" "OK" 7.86523267680958e-09 5.65339999294219 0.0160145452882288 1.70522023524007e-08
"Fam222b" "OK" 6.91895591620288e-16 7.98689565842721 0.022669741488793 1.80697779382934e-15
"Dbp" "OK" 1.06358801426589e-05 4.25110584578465 0.0120159477790308 2.04133348250585e-05
"Traf4" "OK" 0 50.1551808116054 0.142637728225568 0
"Sphk2" "OK" 0.0137109680063888 2.20545851214292 0.00619457846918014 0.0212909574763695
"Nek8" "OK" 0.180507930706904 0.913431088134978 0.00251538608946012 0.242879651209849
"Rpl18" "OK" 0 49.0928976979556 0.139804494221396 0
"Tlcd1" "OK" 1.04142644512721e-06 4.74521470409501 0.0134297900617877 2.09154399778581e-06
"Sult2b1" "OK" 0.0088496996331073 2.37184739582667 0.00658913834765571 0.0139781420038465
"Rpl23a" "OK" 0 57.4289931113381 0.163574509730303 0
"Rab34" "OK" 0.0874414970412691 1.35667973549754 0.00377753183096958 0.123299342195146
"Lmtk3" "OK" 0.000284953272220004 3.44554619678292 0.00970357339692852 0.000504227608852828
"Proca1" "OK" 0.000429885464252268 3.33279880215068 0.0093857696663585 0.000752132875561185
"Ccdc187" "OK" 0 93.2505019407378 0.263686206728036 0
"Supt6" "OK" 2.89700224176472e-13 7.20524390038076 0.0204452996292795 7.15196190146512e-13
"Grwd1" "OK" 2.21454873433881e-05 4.08387440908212 0.0115313633931656 4.18362885765974e-05
"Uchl1" "OK" 0 79.5353350276654 0.226560544368004 0
"Rab14" "OK" 2.16778601452991e-108 22.0857227211913 0.0628574231221543 1.14471532405648e-107
"Grin2d" "OK" 0.468387638564031 0.0793235474846044 0.000137686126910651 0.577809342385497
"Pcolce" "OK" 4.10556236536148e-05 3.93815295726864 0.0111191074180786 7.62829886065569e-05
"Kdelr1" "OK" 4.70365036449969e-11 6.47618129762898 0.0183712859468855 1.09501077555598e-10
"Bltp2" "OK" 3.32518700776908e-57 15.8969706949536 0.0452172913204334 1.34626066180404e-56
"Ankef1" "OK" 2.91515956534977e-20 9.14743158875898 0.0257707845135031 8.22763330648912e-20
"Syngr4" "OK" 4.46293684311679e-27 10.7121557483543 0.0298544822831402 1.3892988458333e-26
"Tmem143" "OK" 0.000231264568089089 3.50156787668848 0.0098831082765874 0.000411484048643529
"Fbxo24" "OK" 0.0486850407042341 1.65773938108201 0.00427602113895791 0.0711799351697628
"Snap25" "OK" 1.33523057044027e-126 23.9057239600394 0.0665964966377373 7.5904178160241e-126
"Lrch4" "OK" 0.0531620950017842 1.61493768622295 0.00437624792717556 0.077312275617372
"Emp3" "OK" 2.39592713293203e-189 29.3263100073357 0.0834403158941271 1.66259472596271e-188
"Rskr" "OK" 0.35861194661956 0.362171476456168 0.000935038084633711 0.454535605655648
"Odad1" "OK" 1.36518271116442e-285 36.0948641228033 0.102722895436085 1.16117732110304e-284
"Mkks" "OK" 0.50943211258225 -0.0236450031691389 -0.000152952795990491 0.620482983589989
"Spag5" "OK" 0 66.4855597624816 0.18902026210749 0
"Gpsm1" "OK" 0.0241857158123214 1.97409069127907 0.00551810542664276 0.0366091902630485
"Aldoc" "OK" 0 154.997181885528 0.441411167463872 0
"Gm20605" "OK" 0.587153538056673 -0.220228856683187 -0.000631054548748479 0.640915283240695
"Nomo1" "OK" 4.5468190966603e-82 19.1532467929337 0.0544898032938924 2.14550425818619e-81
"Irs3" "OK" 0.608499175018911 -0.27540949517831 -0.000824121983668346 0.654439376112282
"Pigs" "OK" 2.62311756486206e-62 16.6170367942813 0.0472683166839532 1.09975955698479e-61
"Agfg2" "OK" 2.83307320200769e-07 5.00226216396115 0.0141640044491688 5.81796998782987e-07
"Fmn1" "OK" 3.15714351248744e-05 4.00074688568744 0.0112379120326799 5.9148103858092e-05
"Unc119" "OK" 0.0206330450005543 2.04084646930237 0.00572735389575256 0.0314664832458813
"Nyap1" "OK" 0.00477261496304204 2.5918827419157 0.00729239774202811 0.00772564371909827
"Cyth2" "OK" 4.08202366294469e-72 17.9204666152934 0.0509691605487805 1.82187055124849e-71
"Sdf2" "OK" 7.76125286879826e-36 12.4416695629261 0.0353602465330815 2.65509577386164e-35
"Ppp1r35" "OK" 7.16690923453186e-37 12.6305143726854 0.0358863034909511 2.47144716801806e-36
"Ogfod3" "OK" 0.00113672475265876 3.05196982950929 0.00858692850083209 0.00193062435877839
"Mepce" "OK" 1.34575190615863e-19 8.98065876054344 0.0254976583788187 3.75707287768864e-19
"Hexdc" "OK" 0.0110520855122138 2.28857305375052 0.0064288692134415 0.0173219079029131
"Zcwpw1" "OK" 1.01501786803123e-11 6.70384645564345 0.018891233581016 2.40483821214172e-11
"Dnlz" "OK" 0.000327788691376688 3.40751319693148 0.00962268138194978 0.000577646757533474
"Pilra" "OK" 0.723150908271531 -0.592227609575322 -0.00171397566597855 0.743204119314023
"Grem1" "OK" 0.0108153591637214 2.29679059526708 0.00562684062352553 0.0169582501560254
"Card9" "OK" 0.701452110972147 -0.528581526692648 -0.00156307844111135 0.725140671505767
"Cybc1" "OK" 1.37075514212676e-10 6.31273256349535 0.0178841009579517 3.14328034052165e-10
"Slx4ip" "OK" 0.000279737769255898 3.45053552048947 0.00972937630118413 0.00049529007232683
"Calm3" "OK" 0 56.5101735453461 0.160964421374795 0
"Pilrb2" "FAIL" NA NA NA 1
"Pnma8b" "OK" 4.64230512116325e-68 17.3932329885132 0.0494661638985564 2.01803865924556e-67
"Pnma8a" "OK" 2.42253326888283e-77 18.5779679617751 0.0526576140107469 1.11371123204448e-76
"Pnma8c" "OK" 0.00143627281490334 2.98105780751849 0.00840113641971961 0.00242024909309965
"Ppp5c" "OK" 1.24637232282065e-11 6.67379340812637 0.0189266021682001 2.94447304379449e-11
"Scg5" "OK" 3.67451259622887e-148 25.8962025301635 0.0736903881286239 2.24361562413176e-147
"Narf" "OK" 1.66255725392452e-19 8.95737098138845 0.0254045151129281 4.63364667635635e-19
"Jag1" "OK" 5.53450066032829e-16 8.01438439978327 0.0227035560235929 1.44876290671886e-15
"Gjc3" "OK" 0 237.233457008593 0.669187212241408 0
"Foxk2" "OK" 2.81326155650963e-15 7.81204999744367 0.0221646548445675 7.24241304142666e-15
"Spacdr" "OK" 0 95.3599404948755 0.271648023479154 0
"Gsn" "OK" 1.31315702692617e-212 31.097219077472 0.0883972301574977 9.66605676141538e-212
"Wdr45b" "OK" 0.429994735744133 0.176387567176071 0.000417031668776071 0.535165838190998
"Psg16" "OK" 0.622006770318736 -0.310755555636179 -0.000966102346290279 0.664177968259059
"Cit" "OK" 0 47.6259657205223 0.135534405520688 0
"Fn3krp" "OK" 9.005138340473e-08 5.21878285421567 0.0147818362278093 1.88401230911322e-07
"Gm7287" "OK" 0.507241150730991 -0.0181518699249942 -0.000117884753096824 0.619389454674491
"Fn3k" "OK" 1.17682230608887e-22 9.72523363373596 0.0275755263287844 3.44365528576492e-22
"Ceacam3" "OK" 0.757996884140565 -0.699873622437655 -0.00205104930999111 0.773161105501727
"Psg29" "OK" 0.546699633155622 -0.117327247588886 -0.000332438504047913 0.622583771012697
"Ccdc8" "OK" 0.0155449812557208 2.15591935940141 0.00604848759865913 0.0239985510874615
"Rab40b" "OK" 0.0506416894528343 1.63866340755236 0.00454733327274145 0.0739149161357113
"Commd1" "OK" 8.51079343107361e-05 3.75955498007314 0.0106247056936954 0.000155257035210681
"Zrsr1" "OK" 1.08916758855163e-26 10.6292602126206 0.0301970033645849 3.37714925369667e-26
"Cct4" "OK" 4.58302269267985e-274 35.3525345504093 0.1006597187036 3.81545094927023e-273
"Btbd3" "OK" 0.0258761180394579 1.9451889932367 0.0054515344896563 0.0390665580243713
"C230062I16Rik" "OK" 0.642214327920016 -0.364383916202538 -0.00106796390552192 0.678609355695121
"Arhgap11a" "OK" 0 120.06882256817 0.341569838303679 0
"Efnb3" "OK" 4.7082185606829e-29 11.1256054587962 0.0313401858143557 1.50112412651061e-28
"Gm5113" "OK" 0.747917359473105 -0.667950357734601 -0.00191367622916081 0.764175512093409
"Nme2" "OK" 3.16722606221953e-09 5.80767977430407 0.0164595966221959 6.9459615063184e-09
"Nme1" "OK" 0 60.0998067727922 0.171180617829336 0
"Gm21596" "OK" 0.00703851781474433 2.45529157836972 0.00687903496410539 0.0112403298565139
"Stom" "OK" 3.091171281788e-269 35.0368573897326 0.0997420585101007 2.54993375068517e-268
"Spag9" "OK" 1.82402154905944e-181 28.701559465644 0.081699670880241 1.23533827163129e-180
"Gvin-ps7" "OK" 0.606013031615017 -0.268942492681473 -0.000788877877457158 0.652417213590411
"Zfp939" "OK" 0.173356971091255 0.940982275848895 0.00257508878368563 0.23395543376896
"Snapc4" "OK" 0.634665078409134 -0.344234627015563 -0.00106485911769716 0.672917229642628
"Rnf169" "OK" 0.000387177232477878 3.36180264615377 0.0094864302532202 0.000679517879131974
"Or13a21" "OK" 0.666454804510288 -0.430144692810509 -0.0012615500574347 0.697041360990102
"Ism1" "OK" 0.171090875053908 0.949863234601183 0.00256589852370754 0.231069979336126
"Prkab1" "OK" 3.69596465168646e-05 3.9633048453929 0.0112028697044452 6.89065860947102e-05
"Or12j5" "OK" 0.580527235152082 -0.203242456611603 -0.00061556856671198 0.637305277492849
"Or13a18" "OK" 0.0457606805759962 1.68742655562346 0.00471065720824871 0.0670837007566727
"Ggta1" "OK" 0 53.2359324082951 0.151585531509711 0
"N4bp2" "OK" 8.3312014727493e-20 9.03326534145964 0.0256250681772558 2.33384844609114e-19
"Or13a25" "OK" 0.226055232026236 0.751901220601796 0.00203474613547305 0.299235121587205
"Or13a17" "OK" 0.382231195865929 0.299626075995808 0.000748664824995402 0.481497128293143
"Or51a5" "OK" 0.0124281676229081 2.24362816949945 0.00622103702870116 0.0193827008922379
"Tasp1" "OK" 6.86360975746212e-10 6.05864591056055 0.0171680922902928 1.53775189315335e-09
"Or51b17" "OK" 0.385652132695649 0.290669284224723 0.000698999098822955 0.485332264888005
"Rhoh" "OK" 0.659075910431126 -0.409942430198885 -0.00118966400949987 0.691367029371812
"Or51k2" "OK" 0.77319447688493 -0.749408471979489 -0.00216713963865588 0.785711609610639
"Or51q1" "OK" 0.0414717043205297 1.73385728404354 0.00482609526001147 0.0610989136626594
"Or51k1" "OK" 0.757082817848477 -0.696949554112928 -0.00200922228640334 0.772403356472057
"Or52e7" "OK" 0.000151536287643058 3.61265949330189 0.0100454150477697 0.000272608238380301
"Or52e5" "OK" 0.685662005742427 -0.48359124620703 -0.00141200617104825 0.712341768355786
"Aimp2" "OK" 0.000208196847997534 3.52946950111385 0.00986761895581824 0.000371355362141268
"Esf1" "OK" 1.24972625419225e-08 5.57330928615811 0.0157931275415077 2.68751449564112e-08
"Pms2" "OK" 1.56703194969231e-14 7.59265906347607 0.0215107861182152 3.97517352916325e-14
"Fhip1b" "OK" 0.164884907943081 0.974577627080229 0.00268998778701653 0.223256391857815
"Ndufaf5" "OK" 0.222195932745744 0.76479795536446 0.0020927747075391 0.294385553118104
"Entr1" "OK" 0.00011368492456379 3.68648834594142 0.0104123890176327 0.000205993294192535
"Rsph10b" "OK" 0 80.240583717377 0.22820520029154 0
"Tob1" "OK" 2.59329938741929e-123 23.5874370517383 0.0671277414054203 1.45452021887914e-122
"Wfikkn2" "OK" 0.503829020708831 -0.00959807893836261 -0.000111436460860635 0.616098238128299
"Ccz1" "OK" 0.000171313459365318 3.58073660475787 0.0101159273888897 0.000307267875194736
"Luc7l3" "OK" 5.20833114213757e-246 33.477006607941 0.0953093278013135 4.12303371861583e-245
"Cavin3" "OK" 0 74.9113273812841 0.213287649054449 0
"Aqr" "OK" 3.39692442550599e-05 3.98339222756661 0.0112635011690526 6.34624665727747e-05
"Lmtk2" "OK" 0.184652418919946 0.897776270711144 0.00246870281638945 0.2480678458568
"Cyp2t4" "OK" 0.0123557087431881 2.24588433555904 0.00592076381306825 0.0192730262817217
"Ccdc62" "OK" 0.0635187037508282 1.52588941398416 0.00368813822520453 0.0914452487834967
"Egln2" "OK" 1.06445848415092e-15 7.93359492718955 0.0225153770910236 2.76517144220494e-15
"Abcb9" "OK" 0.00173500780399959 2.92270818473628 0.00822829210888505 0.00290439212153484
"Rab4b" "OK" 0.00216716515894813 2.85274561277276 0.00802983786036521 0.00360441982619376
"Zfp770" "OK" 0.000435483164253957 3.3291974554287 0.00939737475942973 0.000761672836370537
"Macrod2" "OK" 0.0121071015060943 2.25371341283575 0.00633019835316873 0.0189015721030617
"Mia" "OK" 5.47638273752934e-23 9.80278113920842 0.0276331523984787 1.61245076720501e-22
"Ankrd40" "OK" 5.12781741691049e-08 5.32213511932057 0.0150811424646784 1.08311265720091e-07
"Snrpa" "OK" 5.1633028103365e-98 20.9784208328532 0.0596945267286246 2.61116425956188e-97
"Ogfod2" "OK" 2.23985793728273e-08 5.47081465938294 0.0154913745831895 4.78201986160586e-08
"Abcc3" "OK" 0.0265178446711273 1.93463021619605 0.005338927408994 0.0399950345507794
"BC024978" "OK" 0.488825807668363 0.0280132098607871 -5.85217474933018e-06 0.600191632830359
"Itpkc" "OK" 0.76806893964625 -0.732502166741209 -0.00211036397836238 0.781007115023953
"Flrt3" "OK" 1.2670577001901e-67 17.3355993727864 0.0492317084098767 5.49606451111056e-67
"Coq8b" "OK" 2.4379001140202e-176 28.2878497802351 0.0805050329814486 1.62427682384461e-175
"Arl6ip4" "OK" 0.0656201176589632 1.50922914214912 0.00421265668536305 0.0942825587984896
"Pmpca" "OK" 0.250167916509583 0.673961433713443 0.00183464421996446 0.327954730177328
"Oasl2" "OK" 0 76.2764078918678 0.217114726650427 0
"Numbl" "OK" 6.83480794550137e-46 14.171927589514 0.040290519047527 2.54353502285267e-45
"Dph6" "OK" 3.44158229249495e-22 9.61541436722603 0.0272979630355544 9.99470938008712e-22
"Ltbp4" "OK" 9.98036319224063e-10 5.9981262892623 0.0169721704453142 2.22252406239051e-09
"2210016L21Rik" "OK" 1.41062801373686e-06 4.68342144695889 0.013259653855868 2.81797731266592e-06
"Cacna1g" "OK" 0.00956581757818547 2.3429560782394 0.00620733020387532 0.0150683750627221
"Cdin1" "OK" 2.31896992533354e-10 6.23088956279185 0.0176493781740596 5.28006663079918e-10
"Sppl3" "OK" 6.58526765207724e-15 7.70416135103761 0.0218656403687532 1.6823424749093e-14
"Inpp5e" "OK" 0.0663949573682058 1.50319054602557 0.00419462528290642 0.0953048024128158
"Rpl37rt" "OK" 4.62490341887509e-78 18.6666363254487 0.0530876452451317 2.13327068252687e-77
"Acads" "OK" 0.000152868832799567 3.61038938888823 0.0101928543742012 0.000274895841705628
"Unc119b" "OK" 1.48697201423697e-21 9.46364403234882 0.0268744847951469 4.27839277617777e-21
"Kif16b" "OK" 0.0566261379607351 1.58374273331431 0.0044218034620082 0.0820694242985019
"Gm17655" "OK" 0.904683487629224 -1.30870875559453 -0.00378723423114979 0.906743240127713
"Gm35315" "OK" 0.841575921501407 -1.00095584277734 -0.00292679966549362 0.847728753609716
"Plcxd1" "OK" 1.39873185607794e-10 6.30960618983116 0.0178735800287035 3.20661898518363e-10
"Gtpbp6" "OK" 0.493393377025829 0.016561104951994 -3.8550415253685e-05 0.605100024593272
"Shkbp1" "OK" 1.57559367962661e-17 8.44082013462022 0.0239066528634223 4.23434936324906e-17
"Zfp605" "OK" 7.6993448663243e-05 3.78455008243844 0.0106921972916108 0.0001408529044114
"Snrpb2" "OK" 8.99341247971957e-148 25.8616670546112 0.0736156403310963 5.48385479211009e-147
"Uvssa" "OK" 1.65662040133898e-09 5.91527374011778 0.0167537843925396 3.66560520090319e-09
"Pcsk2" "OK" 0.0098343428991043 2.33260881633179 0.00650227213816577 0.0154765066689279
"Sptbn4" "OK" 9.6511639391401e-08 5.20593396941943 0.0146114800731109 2.01683290422067e-07
"Fam53a" "OK" 0.038927685415476 1.76326757809736 0.00493211117851943 0.05753875964818
"Bfsp1" "OK" 0.261033252367094 0.640163199799708 0.00170707303976156 0.341083701728349
"Dstn" "OK" 1.37211681092971e-252 33.9261285095242 0.0965978638521644 1.09921599291923e-251
"Sec16a" "OK" 0.692147055896346 -0.501945457330212 -0.00151542637924334 0.717344944695558
"Slbp" "OK" 2.49829232117274e-302 37.146481923712 0.105735867837939 2.19745020004126e-301
"Cmklr1" "OK" 0.318448625610964 0.472041382135324 0.00124161760286301 0.408912865939975
"Ficd" "OK" 0.0322272348494398 1.84902315214929 0.0051754759482858 0.0480837696782292
"Sart3" "OK" 1.00484625258367e-66 17.2161348833411 0.0489487176608261 4.33472036636775e-66
"Blvrb" "OK" 3.24556813979651e-09 5.80358618625402 0.0164326269205319 7.11431374243226e-09
"Sertad3" "OK" 0.00165861900055646 2.93670097172439 0.00825891659939479 0.0027806440963258
"Sertad1" "OK" 0.00691598397603539 2.46159780356528 0.00691015534724218 0.0110514913486908
"Rrbp1" "OK" 0 38.790466317027 0.110448401981667 0
"Gm3511" "OK" 0.56508638527615 -0.16387794531409 -0.000504490251596548 0.630110680858548
"Iscu" "OK" 1.14206250025246e-68 17.4734130965927 0.0497061995877291 4.98141277599242e-68
"Prx" "OK" 0.0993265587571881 1.28539834998566 0.00352250264033304 0.138940173526194
"Hipk4" "OK" 0.473620500904672 0.0661718578833924 9.73419506337222e-05 0.583586593448144
"Tmem119" "OK" 0.002161372326693 2.85359613595815 0.00761413195728419 0.00359544784557437
"Pld3" "OK" 6.72338501705584e-75 18.273528700341 0.0519869245599336 3.04670791295106e-74
"Selplg" "OK" 0.606439693453836 -0.270051526689932 -0.00084324697017005 0.652730039188281
"Coro1c" "OK" 0 91.2403904251354 0.259553303836689 0
"Gm11687" "OK" 0.0272991402142048 1.92205942799324 0.00535420169008967 0.0411115712746084
"Snx5" "OK" 3.65317173087674e-05 3.96608298065651 0.011216934623402 6.81228397257922e-05
"Rbm42" "OK" 3.76558852777205e-12 6.84719549464765 0.0194266643270498 9.04994771474804e-12
"Katnal1" "OK" 7.61364170854455e-115 22.7473968409654 0.0647192514818347 4.13040634798679e-114
"Notch1" "OK" 0 62.3585320558937 0.177569140354783 0
"Haus5" "OK" 3.48993390363617e-56 15.7489794209092 0.0445892818682547 1.40633661591269e-55
"Yes1" "OK" 0.00646290746031023 2.48580671249711 0.00699307082609185 0.0103540756924498
"Atp4a" "OK" 0.0417375420842944 1.73086926697082 0.00470156212348809 0.0614504361758242
"Utp18" "OK" 5.98406225040259e-40 13.1765887025243 0.0374541194799183 2.11901784495814e-39
"Mbtd1" "OK" 0 38.5490003777898 0.109702964240952 0
"Mgme1" "OK" 0.00570300156879602 2.53000767576649 0.00711561425159184 0.00917574213899085
"Meis2" "OK" 0 39.1057878480208 0.111292930018386 0
"Pisd" "OK" 1.91851333982799e-196 29.87768264777 0.0850488269802591 1.35686705605625e-195
"Tmem147" "OK" 2.77875566224668e-07 5.00599183355283 0.0141789568214053 5.70849404046542e-07
"Gapdhs" "OK" 0.811735024290234 -0.884308036063481 -0.00252162972899458 0.819866001869862
"Prr14l" "OK" 0.0802998948053287 1.40305717673616 0.00390535502845381 0.113869641840146
"Cckbr" "OK" 0 70.5473051415643 0.196029022046416 0
"G6pc3" "OK" 3.48011666055656e-101 21.3229041541843 0.0606800163924884 1.78546405930601e-100
"Gm2623" "OK" 0.519721785949082 -0.0494553387884749 -0.000175837528006876 0.620482983589989
"Depdc5" "OK" 0.0021959280854553 2.8485528252059 0.00802384695940231 0.00364990385987501
"Hdac5" "OK" 0.0987089507471462 1.28894300576739 0.0035745451908506 0.138151198203725
"Crx" "OK" 0.577437455085507 -0.195342165126681 -0.000586205595767883 0.635808237362025
"Selenow" "OK" 0 39.0414946009727 0.111181326309357 0
"Nop53" "OK" 1.53255956666773e-14 7.5955398385561 0.0215496706438497 3.88936552570104e-14
"Ehd2" "OK" 4.26902743244158e-18 8.59211811913695 0.0243949162113981 1.16181658818061e-17
"Bicra" "OK" 0.0713972173243282 1.46546375310828 0.00408659387070786 0.101917777245081
"Dab2ip" "OK" 6.9712228129876e-05 3.80918704684222 0.0107661119059509 0.000127817554400257
"Napa" "OK" 3.42723877682784e-11 6.52380727224171 0.0185051704491993 8.00961189731525e-11
"Kptn" "OK" 0.323570497132599 0.457737567898628 0.00121645818695083 0.41472261772094
"Slc8a2" "OK" 2.51419847875645e-17 8.38602892036683 0.0237362510226517 6.73475339018629e-17
"Hrob" "OK" 5.30491347883841e-191 29.4558021657532 0.0835803770778371 3.69684877913338e-190
"3110040N11Rik" "OK" 0.071681027814922 1.46338501887231 0.0040826216126355 0.102274377156642
"Asb16" "OK" 0.000372714819875567 3.37230088624416 0.00934951659767502 0.000654963468399778
"Btbd1" "OK" 9.58112301765839e-17 8.22721117566756 0.0233610455870695 2.5438318526878e-16
"Tmub2" "OK" 1.15378805263277e-12 7.01450915996983 0.0199002275864374 2.81263108616543e-12
"Tm6sf1" "OK" 0.149701071234476 1.0377163248267 0.00283964811175629 0.204167646570278
"Atxn7l3" "OK" 1.29006413293153e-08 5.56777490350337 0.0157781064772272 2.77260866102419e-08
"Ywhah" "OK" 0 71.29416403566 0.203009660693205 0
"Hdgfl3" "OK" 0 43.6607408025428 0.124272732115944 0
"Gm45380" "OK" 0.347332481227645 0.392532283739818 0.00102749053874289 0.441883693076603
"Phox2a" "OK" 0.0543923971601383 1.60367914878521 0.00438411078470571 0.0790377889335268
"Inppl1" "OK" 7.24558612649438e-44 13.8406394477359 0.039344216519302 2.64727902828132e-43
"Ubtf" "OK" 3.18845035038377e-33 11.9514932840927 0.0339675961716527 1.06001732131289e-32
"Folr2" "OK" 4.74980614400665e-137 24.8902002224092 0.0691634315289191 2.79339364917485e-136
"Folr1" "OK" 1.28263404363074e-41 13.4634847350256 0.0377319080205888 4.60610064733213e-41
"Kat14" "OK" 0.000259418002828886 3.47083846869381 0.00978958796128673 0.000460215798413462
"Spred1" "OK" 7.98045187997128e-198 29.9838005713933 0.0853542589051456 5.66637198983484e-197
"Gnas" "OK" 0 75.2249764384652 0.214264344880374 0
"Lamtor1" "OK" 5.59685597829134e-11 6.44988220611219 0.0182952748914375 1.30043323316401e-10
"Lrrc51" "OK" 0 59.6281932869223 0.16969343315486 0
"Numa1" "OK" 2.1184189990007e-25 10.3488180695446 0.0293939113126287 6.44560763873292e-25
"Il18bp" "OK" 3.15031249176478e-05 4.00125936241055 0.0112867450079988 5.90262536736869e-05
"Rnf121" "OK" 0.00761901408685248 2.42667193280461 0.00682070461633185 0.0121180459335214
"Xndc1" "OK" 2.01951545990736e-26 10.5715180304684 0.0299522830091087 6.2404099530676e-26
"Anapc15" "OK" 0.0248447233000584 1.96262772631111 0.005502960217642 0.0375631023995897
"Gde1" "OK" 1.02840676578562e-13 7.34505054752106 0.0208447603381177 2.56589904833627e-13
"Ccp110" "OK" 0 50.9230649050815 0.14490804348807 0
"Rundc3a" "OK" 4.76890535140755e-183 28.8280927794785 0.0819313653877326 3.25175567387816e-182
"Vps35l" "OK" 0.0613798951908998 1.54329263256464 0.00431166830940942 0.0885426573130235
"Slc25a39" "OK" 3.68264191936817e-32 11.7464448048677 0.0333886905278548 1.21026955576614e-31
"Grn" "OK" 5.8645640122214e-208 30.7513526203045 0.0875322998516507 4.27502083427237e-207
"Knop1" "OK" 2.9206733135492e-104 21.6518306438084 0.0615939350377809 1.51742177997264e-103
"Iqck" "OK" 2.41152720272303e-211 31.0035841599529 0.0882167015547164 1.77149590891119e-210
"Fam98b" "OK" 3.71659607407119e-86 19.6372384487299 0.0558758022442605 1.79264678089019e-85
"Ttll11" "OK" 0.00623251151236236 2.49869872998448 0.00700604735366864 0.00999827573430168
"Gprc5b" "OK" 2.15173473750348e-84 19.4300018031407 0.055276512526557 1.02769675250596e-83
"Fam171a2" "OK" 2.41525653041243e-23 9.88510993509911 0.028064014265249 7.14170463915693e-23
"Itga2b" "OK" 6.31604679602468e-11 6.4315359025536 0.0182020733536334 1.46489756645399e-10
"Tex36" "OK" 0.546800262512786 -0.117581233886966 -0.000368081711988951 0.622583771012697
"Edrf1" "OK" 0.00226568375935193 2.83858763023802 0.00799387033053086 0.00376298584725824
"Ndufa8" "OK" 1.13658046650773e-05 4.23621799807929 0.0119863144712245 2.17795316275592e-05
"Dzank1" "OK" 0 50.2119441571206 0.142761369624157 0
"Gpatch8" "OK" 4.16574077964665e-12 6.83272803821683 0.0193786383381023 9.99168841619168e-12
"Morn5" "OK" 0 148.576306991568 0.422386980818698 0
"Fzd2" "OK" 8.88172972699897e-24 9.9848136212407 0.0283665806931307 2.64575573267213e-23
"Polr3f" "OK" 2.07509861554752e-07 5.0619362901748 0.0143341321873993 4.28431193228291e-07
"Meioc" "OK" 0.0282871026743587 1.90658610870685 0.00526309180917702 0.0425001178864147
"Uros" "OK" 3.27632608772305e-05 3.99197051452565 0.0112873254729221 6.12918838695204e-05
"Ccdc43" "OK" 0.0660099366518497 1.50618428180033 0.00420563181461766 0.0948200037110414
"Nelfcd" "OK" 2.22291399930277e-15 7.84167302110235 0.0222464986993024 5.73408243153005e-15
"Adam11" "OK" 3.17092315740355e-99 21.1107058720619 0.0594516104922262 1.61171478648203e-98
"Bccip" "OK" 0.00132789852087002 3.00500131165964 0.00847439255644463 0.0022437034640688
"Rasgrp1" "OK" 7.91616913927993e-21 9.28725177986857 0.0260297982545006 2.25361099045526e-20
"Gm15483" "OK" 0.543450709414838 -0.109131007700545 -0.000348361866570039 0.621155024773769
"Fank1" "OK" 0 80.3146082308468 0.228571625848528 0
"Dhx32" "OK" 4.61797941842098e-08 5.34114843900215 0.0151311376860066 9.76108566847174e-08
"Rbbp9" "OK" 1.30352238509611e-58 16.0986563991584 0.0457895736653937 5.33861482382566e-58
"Gjc1" "OK" 9.7025658121933e-48 14.4676273257353 0.041094364216791 3.6690050354971e-47
"Ctsz" "OK" 6.24039680645467e-149 25.9644753231037 0.0738990825586497 3.8206554260414e-148
"Gm8624" "OK" 1.15147930562947e-65 17.0743705769143 0.0485383973997687 4.93659144591599e-65
"Gpr179" "OK" 3.12989677823152e-06 4.51741908783563 0.012728159336119 6.16046967833159e-06
"Thbs1" "OK" 0 122.944644128675 0.350132030561491 0
"Socs7" "OK" 8.71516753727704e-19 8.77278325432983 0.0249101469904397 2.39932975717378e-18
"Psmc4" "OK" 5.10500522063998e-07 4.88754704118629 0.0138421036182602 1.03796597079341e-06
"Arhgap23" "OK" 7.91359073360966e-36 12.4401170517507 0.0353398955112122 2.7066969708342e-35
"Sec23b" "OK" 1.14747719259006e-08 5.58815448978818 0.0158396171615717 2.47116285038276e-08
"Srcin1" "OK" 0 51.92739638657 0.147543942692837 0
"9530053A07Rik" "OK" 2.22354130380962e-155 26.5293415896291 0.0752874583107761 1.38915531299619e-154
"Fbl" "OK" 8.62781641869382e-29 11.0714649956558 0.0314454825033384 2.74161018558107e-28
"Dyrk1b" "OK" 0.0253827984293357 1.95345590945291 0.00547184368714311 0.0383343761066923
"Lhx6" "OK" 0.559983639458168 -0.150927735815302 -0.000461779265227369 0.627772963265868
"Eid2" "OK" 1.70864059887242e-11 6.62736664114293 0.0187954037804464 4.02443614368371e-11
"Eid2b" "OK" 0.0552468447558484 1.59597807043931 0.00445909233440272 0.0801954560880093
"Selenov" "OK" 0.000882732947786972 3.12708880741085 0.00878853099722817 0.00151061410586964
"Dll3" "OK" 0 111.119338582121 0.314246671418621 0
"Epop" "OK" 5.91070085834699e-73 18.0276481335277 0.0509672148933003 2.65180809824272e-72
"Mllt6" "OK" 4.4674229037604e-11 6.48395571374074 0.0183828920932898 1.04041956116092e-10
"Timm50" "OK" 9.84234772298754e-82 19.1129933550042 0.0543459577721918 4.63581769447292e-81
"Smim26" "OK" 2.34286660161564e-05 4.07077330162947 0.011511445658954 4.41910328065218e-05
"Fsip1" "OK" 2.84887464084142e-92 20.3399594825669 0.0577170942170731 1.40952133751499e-91
"Cisd3" "OK" 5.42636122153402e-07 4.87551086157901 0.0137997727058303 1.10268400909105e-06
"Supt5" "OK" 0.00755572953774379 2.42969678502502 0.00683549094848635 0.0120237491118619
"Pcgf2" "OK" 4.47655628617929e-12 6.82240132564365 0.0193522389787471 1.0724364800803e-11
"Dtd1" "OK" 6.39100517535731e-33 11.8935723283834 0.0337843087051411 2.1188694417712e-32
"Gpr176" "OK" 0.093489332322332 1.31956988009905 0.00360770471147694 0.131314315882161
"Psmb3" "OK" 1.30423695588797e-07 5.14974029357191 0.014590198833493 2.71325182305463e-07
"Rbm18" "OK" 6.13858096661219e-06 4.37260698615325 0.012371474187175 1.19019494968722e-05
"Drc3" "OK" 0 169.411612487007 0.48167900471005 0
"Mrrf" "OK" 8.57488491591578e-05 3.75767751836741 0.0106201839379306 0.000156410407122146
"Slc24a3" "OK" 3.17754502636636e-241 33.1465266336889 0.0930653947509694 2.49354392090811e-240
"Atpaf2" "OK" 0.520668893203717 -0.0518324316032895 -0.000233257615391038 0.620482983589989
"Cyp2e1" "OK" 0.531411986044803 -0.0788197082350111 -0.00030199642789271 0.620482983589989
"Ptgs1" "OK" 1.24185281074649e-30 11.4452558749625 0.0322141682264185 4.02626214858335e-30
"Gid4" "OK" 5.50652981938935e-05 3.8671147896657 0.0109283072634149 0.000101540004812177
"Zfp941" "OK" 0.773261417336904 -0.749630683957163 -0.00220966983373096 0.785711609610639
"Drg2" "OK" 0.0114712317722666 2.27439140865213 0.00639368239082454 0.0179492208285774
"Urah" "OK" 5.67193200011389e-06 4.38983128166641 0.0119072505391088 1.10149236787234e-05
"Egfl7" "OK" 0.0823294580671036 1.38957189155569 0.00384666979113333 0.116582801557599
"Scgb1c1" "OK" 0.561341390723253 -0.154370999544566 -0.000480706582198384 0.628241505621876
"Odf3" "OK" 0.544673259092826 -0.112214311613906 -0.000392461908060412 0.621905584432941
"Rad50" "OK" 1.33230588341334e-31 11.6372526177289 0.0330665423915424 4.35551329283234e-31
"Bet1l" "OK" 0.00448925062521848 2.61287165452 0.00735631962557735 0.00729048808121004
"Ric8a" "OK" 0.00087064684606554 3.13113959472015 0.00883334788327976 0.00149035517115297
"Sirt3" "OK" 0.0906321267245387 1.3368725161026 0.00371239262186997 0.127539315082738
"Psmd13" "OK" 0.00288550287245347 2.76051641685576 0.00777916182120807 0.00475663908529661
"Irf1" "OK" 1.84804449937576e-05 4.12569994846048 0.0116546597881061 3.50555493108073e-05
"Or1j10" "OK" 0.226015827183808 0.752032267366055 0.00203373629031667 0.299204904271714
"Rin2" "OK" 1.20562977957192e-42 13.6370477972979 0.0387578554154739 4.36517791203482e-42
"Gm15542" "OK" 0.703512895463131 -0.534530997957202 -0.00155896287786184 0.726704300933672
"Slc22a5" "OK" 8.11693256543729e-08 5.23798568428478 0.0148224794894686 1.70173673915179e-07
"Or1j13" "OK" 0.0819308303220629 1.39220060166258 0.00382664418298514 0.116045637328958
"Or1j15" "OK" 1.53260503778669e-64 16.9226136117015 0.0481255935646569 6.53484250579067e-64
"Phykpl" "OK" 2.15968318892293e-05 4.08969723458956 0.0115526859642853 4.08211560130589e-05
"Agpat2" "OK" 0.0389082127552104 1.76349864561968 0.00489506587147967 0.0575146873070265
"Or1j19" "OK" 0.373696366944045 0.322079149163574 0.000820686501512685 0.47160157509251
"Naa20" "OK" 6.59311622900758e-10 6.06511127614172 0.0171947206049713 1.47788319445303e-09
"Pgghg" "OK" 6.53832776713473e-09 5.6850602430966 0.0161061168214202 1.42078350432235e-08
"Hnrnpab" "OK" 0 118.815063424522 0.338404724003627 0
"Nhp2" "OK" 3.82811098114289e-103 21.5329155779031 0.0612618495152001 1.97636084378284e-102
"Dipk1b" "OK" 0.0217882510420808 2.01814173594858 0.00566211229159265 0.0331358394892583
"Rmnd5b" "OK" 0.0888413487948675 1.34792440537409 0.00375098425834966 0.125165678276369
"N4bp3" "OK" 0.00285529108531682 2.76395267104977 0.00773729015410451 0.00470941686912942
"Ifitm2" "OK" 6.18966318588114e-240 33.0569042602018 0.0941079864273322 4.84883814418267e-239
"Ifitm1" "OK" 0.0143678879955495 2.18709244592141 0.0044848667182092 0.0222673888400887
"0610009B22Rik" "OK" 0.000272625259251238 3.45748108438288 0.00976741158321963 0.000482981282315036
"Or1j20" "OK" 0.0064830576564798 2.48469862292714 0.0069405021239234 0.010384514345208
"Sec24a" "OK" 0.016325953268755 2.13633759624951 0.00600050577817045 0.0251486840102209
"Ifitm3" "OK" 0 50.1728095788458 0.142877534041411 0
"Crnkl1" "OK" 0.428306846492036 0.18068645264446 0.000429156721858596 0.533248966843813
"Ifitm6" "OK" 0.00746704511444481 2.43397345557723 0.0065540229924567 0.0118941573798089
"B4galnt4" "OK" 5.14031714361435e-05 3.88387129336258 0.0109262150166675 9.50005981211299e-05
"Or1n2" "OK" 0.483351971688286 0.0417425376226625 3.12316792979639e-05 0.594238794155839
"Pkp3" "FAIL" NA NA NA 1
"Surf6" "OK" 0.00418024619204563 2.63715376863827 0.00742312805137105 0.00680704290150051
"Sar1b" "OK" 1.30915848230126e-21 9.47694692331599 0.026920807574824 3.76918191849664e-21
"Jade2" "OK" 7.2167628598629e-06 4.3371604587803 0.0122485319136298 1.39519443934946e-05
"Med22" "OK" 6.45712256950836e-22 9.55044333573 0.0271122969989922 1.86860037288851e-21
"Or1l4" "OK" 0.102696946509858 1.26633298337992 0.00348969284499474 0.143499046803161
"Or1af1" "OK" 0.7452744875121 -0.659692742465899 -0.0019127050971154 0.761863345327701
"Cfap61" "OK" 0 89.1433705689067 0.253404558002117 0
"Cdkn2aipnl" "OK" 3.20315059032156e-28 10.9533099440117 0.0310841599085586 1.01108193432518e-27
"Ube2b" "OK" 7.45634081334768e-87 19.7186601396205 0.0561121841060537 3.60899692518402e-86
"Vmn2r60" "OK" 0.0115341543921808 2.27230145849943 0.00634364345235828 0.0180429842801587
"Tbx2" "OK" 0.00137214155141967 2.99501837381418 0.00838048959337515 0.00231542472527801
"Gm2308" "OK" 0.00849895340941427 2.38675300778456 0.00631208354280173 0.0134476733660488
"Tbx4" "OK" 0.611649347741473 -0.283620396568903 -0.00085055622247106 0.656848877097986
"Rpl7a" "OK" 5.00224633125926e-118 23.0666839984316 0.0656340840811486 2.74257424158258e-117
"Zfp141" "OK" 0.0937710792598502 1.31788496789241 0.0036598474006184 0.131679312966703
"Gm44523" "OK" 0.500461775681717 -0.00115750023880047 -8.8845815840335e-05 0.612769458603847
"Zfp976" "OK" 0.205843119168285 0.820929830394347 0.00224584042517093 0.274391614318196
"Zfp975" "OK" 0.0320017199064999 1.85215589671769 0.00517436626618915 0.0477749414882065
"Insm1" "OK" 0 136.78835921306 0.386101102410226 0
"Pdcl" "OK" 3.51266678537066e-06 4.49291953172318 0.0127126072161424 6.90031811157542e-06
"Mycbpap" "OK" 0 46.006650940396 0.130451223475005 0
"Eif2ak4" "OK" 0.758699033671759 -0.702123845528508 -0.0020845603425339 0.773702404584529
"Vmn2r63" "OK" 0.021825650884947 2.01742383711628 0.00562855066017766 0.033184329274906
"Gm9294" "OK" 0.000485777357737379 3.29863696158513 0.00874160811089027 0.000846966337886587
"Rsad1" "OK" 0.385529911984521 0.290988880267659 0.000742031319147681 0.485212285155054
"Zscan4e" "OK" 1.23936426127435e-18 8.7330603021032 0.0247120116056809 3.40372573824418e-18
"Acsf2" "OK" 5.22836954966101e-58 16.0124742915623 0.045475557087256 2.1292157491388e-57
"Zfp977" "OK" 0.352907343631893 0.377483011233688 0.000983833603762311 0.448280994103177
"Chad" "OK" 0.529220199432461 -0.0733097902965364 -0.000244916755659681 0.620482983589989
"Lrrc59" "OK" 3.04709861659046e-89 19.9949483324238 0.0568861146710267 1.49003204906099e-88
"Eme1" "OK" 1.82478119111888e-65 17.0474759668202 0.048039603570515 7.8157275079508e-65
"Obox8" "OK" 0.544634162057327 -0.112115691456876 -0.000365553677927439 0.621905584432941
"Mrpl27" "OK" 1.48414799956181e-06 4.67300149871884 0.0132270560041491 2.96255112188576e-06
"Xylt2" "OK" 0.0705403944353591 1.47177817580728 0.00409648953786294 0.100782362001409
"Or51a10" "OK" 0.0207380817802461 2.03873819526734 0.00558421436760379 0.0316213261849846
"Or51a42" "OK" 0.613121711949118 -0.287464636001154 -0.000843208290958075 0.657921152138504
"Ccl2" "OK" 3.08629128434682e-25 10.312725030666 0.0283670634379937 9.3762786384743e-25
"Or51a24" "OK" 0.534190867825837 -0.0858089843470648 -0.000282641462403262 0.620482983589989
"Surf1" "OK" 3.50271985270355e-05 3.97610094875861 0.0112368792627102 6.53713066088786e-05
"Ccl7" "OK" 2.575079467197e-25 10.3301098167971 0.027842589818661 7.82978593386769e-25
"Ccl12" "OK" 0.0225713724808289 2.00332193128724 0.00516767613002341 0.0342748361018408
"Or52h1" "OK" 0.309391404346231 0.497576162468102 0.00132046603787298 0.398302814339881
"Zfp287" "OK" 0.150937796508829 1.03241960211628 0.00284975071211642 0.205745509341277
"Trim6" "OK" 0.523752656816446 -0.059574301588125 -0.000254332538866383 0.620482983589989
"Rc3h2" "OK" 4.61506938743279e-10 6.12218392687424 0.0173583590977647 1.03939839498096e-09
"Zfp286" "OK" 0.0119249606370606 2.25953829039442 0.00634768088268023 0.0186333317061991
"Trim34a" "OK" 3.99246430543995e-13 7.16141368295029 0.0202994750680166 9.8321719537298e-13
"Trim5" "OK" 0.359359426928765 0.360171543232937 0.00093000472988294 0.455195332769828
"Trim12a" "OK" 0.000692686512302443 3.19768128548842 0.00901982664068893 0.00119490574983722
"Srp14" "OK" 2.20679770468382e-218 31.521465594018 0.0897474984453017 1.64385025884599e-217
"Zbtb6" "OK" 0.0605813432375442 1.54991180234883 0.00432673894347072 0.087453624257733
"Zbtb26" "OK" 0.210444541893691 0.80487973472183 0.00220553477313507 0.280029013317549
"Trim12c" "OK" 3.74435075067568e-55 15.5981902638 0.0443515069412297 1.49749139594384e-54
"Bmf" "OK" 0.0413482658455723 1.73525001163999 0.00479225420223278 0.0609369519267359
"Trim30b" "OK" 0.776126027068226 -0.759174888077146 -0.0022291786975612 0.787956950306807
"Ralgapa2" "OK" 2.18292385550133e-05 4.08721378916543 0.0115484218785707 4.12474797612474e-05
"Trim30a" "OK" 0 42.1323884846564 0.119900409492918 0
"Trim30d" "OK" 3.41765210580738e-174 28.1127881209505 0.0799822242812929 2.25787711777882e-173
"Bub1b" "OK" 0 55.2904949377762 0.15684019117624 0
"Kiz" "OK" 2.81069939984917e-06 4.54015087638848 0.0128440568272364 5.53884850615544e-06
"Pak6" "OK" 9.52051605907719e-46 14.148637661835 0.0401584114976103 3.53498856923029e-45
"Xrn2" "OK" 1.22539730266668e-47 14.4515577933918 0.0410969335970128 4.62799663440698e-47
"Nkx2-2" "OK" 0 64.8174657827018 0.184322233977305 0
"Thbd" "OK" 0.00169061272797907 2.93077043592932 0.00779461101550521 0.00283270229551562
"Cd93" "OK" 0.0139404073356137 2.19895932461882 0.00603833791748792 0.0216290219204411
"Nxt1" "OK" 9.38313542117646e-121 23.3367986003141 0.0663772108508186 5.19019954694495e-120
"Rabgap1" "OK" 7.85393964175596e-09 5.65364684213178 0.0160239814334331 1.70297641271088e-08
"Gzf1" "OK" 7.34715975641557e-05 3.79617937402025 0.0107297789910715 0.000134600980961779
"Napb" "OK" 0.0801301646756372 1.40419654857252 0.00390556393319614 0.113637883415618
"Cst3" "OK" 0 144.213374639769 0.410837636968107 0
"Strbp" "OK" 0 49.5108895440893 0.140957839374102 0
"Gpr21" "OK" 0.65116152137589 -0.388458232914268 -0.00114652680416571 0.68505562481426
"Crb2" "OK" 1.25214771926467e-223 31.9020070797228 0.0908030740315384 9.48783131192609e-223
"Dennd1a" "OK" 4.52318143039183e-07 4.91132364480355 0.0139029403454508 9.2122434706773e-07
"Bahd1" "OK" 0.0568598300261389 1.58169305011956 0.00441839912503355 0.0823844482734029
"Chst14" "OK" 1.07195631995361e-11 6.6958706754115 0.0189830837064476 2.53807419898239e-11
"Ccdc32" "OK" 1.03263436862219e-05 4.25771514118135 0.0120463417170035 1.98318979775079e-05
"Rpusd2" "OK" 0.473283994720299 0.0670172262818095 0.000103991052769637 0.583211771742109
"Lhx2" "OK" 0 43.2427102694836 0.123139072658676 0
"Knl1" "OK" 0 122.908162153378 0.349162823039793 0
"Pygb" "OK" 0 81.3158069222353 0.231650193068858 0
"Nek6" "OK" 0 38.7899228016815 0.11045589173081 0
"Rad51" "OK" 0 91.7263365754538 0.260999879975957 0
"Abhd12" "OK" 7.58846385041499e-110 22.2366830691117 0.0632708808798512 4.03429113508513e-109
"Rmdn3" "OK" 0.378308993051947 0.309925006401631 0.00079668180712566 0.477022426686782
"Psmb7" "OK" 0.00541475669011934 2.54815245208376 0.00717544015443275 0.00872909463200822
"Gchfr" "OK" 4.599117115042e-71 17.7852317092819 0.0500083961353111 2.0415510282684e-70
"Dnajc17" "OK" 0.143729505360387 1.06371238821182 0.00294053889144671 0.196707146060784
"Gm14137" "OK" 0.292792128831169 0.545246116899281 0.00139165615063537 0.378607618088104
"Zfyve19" "OK" 0.00455871336553074 2.60761939734023 0.00733544521001045 0.0073973044623271
"Gm14150" "OK" 0.763486366261433 -0.717562206847592 -0.002060519511402 0.77753006966386
"Spint1" "OK" 0.561057439324374 -0.153650747421463 -0.000481887096010723 0.628079496518367
"Vps18" "OK" 0.161972606009872 0.986382983745812 0.0027227205344436 0.21959471899808
"Nr6a1" "OK" 0.097513350264188 1.29585135692769 0.00353060254765216 0.136615575480737
"Chac1" "OK" 0.00103153223318436 3.08100029181135 0.00865639108593623 0.00175725580714908
"Nsfl1c" "OK" 2.42895083820943e-14 7.53568171813294 0.0213895052923691 6.13749596511859e-14
"Olfml2a" "OK" 0.159629407082372 0.995982158233993 0.00273044749402192 0.216676781862805
"Fkbp1a" "OK" 1.34311779437176e-230 32.4006638826195 0.092256645344691 1.03245030113356e-229
"Wdr38" "OK" 1.84766094637754e-26 10.5798543571756 0.029897353909904 5.71328292293442e-26
"Sdcbp2" "OK" 9.93438029693739e-08 5.20056127011285 0.0146283301914579 2.07457630428582e-07
"Rpl35" "OK" 0 69.0248337446475 0.196616708661324 0
"Ino80" "OK" 0.690874388198422 -0.498330344205095 -0.00150467473535836 0.716355019968594
"Arpc5l" "OK" 3.99437812930694e-18 8.59975340711011 0.0244210352755674 1.08739865544285e-17
"Exd1" "OK" 0.0614054644007462 1.5430818049486 0.00428210645881786 0.0885724627962174
"Snph" "OK" 9.06391186829815e-15 7.6632554754426 0.0217371709568056 2.30674767781886e-14
"Chp1" "OK" 5.33438547068382e-94 20.5341393757541 0.0584258906355997 2.65894292627374e-93
"Oip5" "OK" 2.12643833513797e-253 33.9809939830088 0.0963018318854818 1.70958064636549e-252
"Psmf1" "OK" 0.000328873475855682 3.40661142980891 0.00962001184377214 0.000579388713100947
"Nusap1" "OK" 0 200.409562521041 0.570033385347679 0
"Ndufaf1" "OK" 0.710765305191924 -0.555621852350521 -0.00166838226680447 0.732686218139759
"Golga1" "OK" 0.560782675686149 -0.152953876234442 -0.000521276108008837 0.628043207256041
"Scai" "OK" 0.0974709132786109 1.29609770212796 0.00360493118579875 0.13656672207465
"Gm16523" "OK" 0.71633744494152 -0.571995371841037 -0.00166029541786871 0.737293256372576
"Ppp6c" "OK" 0.000739607279832935 3.17873069254389 0.00897294777399667 0.00127389748961777
"Gm13456" "OK" 0.621551190678794 -0.309557317380273 -0.000919406698977273 0.663887882622887
"Lrp1b" "OK" 8.23097034940447e-21 9.28309902133562 0.0263179376347666 2.34212176945296e-20
"Arhgap15" "OK" 0.379080873147706 0.307895636352318 0.00075809178253356 0.477895556292725
"Gtdc1" "OK" 8.77440562127037e-05 3.75191622071765 0.0105935366395826 0.00015992047567233
"Zeb2" "OK" 0 71.734214485157 0.204181420826471 0
"Acvr2a" "OK" 7.29293173469694e-05 3.79801646856907 0.0107307601104224 0.000133621078955989
"Orc4" "OK" 0.355009514913216 0.371830531838525 0.000973642335271029 0.450570756955814
"Mbd5" "OK" 4.04543466724219e-05 3.94169240767245 0.0111322557024864 7.51967562400147e-05
"Epc2" "OK" 3.4319749109102e-26 10.5216788314538 0.0298891654968448 1.05687963089947e-25
"Kif5c" "OK" 5.38069828981706e-12 6.7959327579714 0.0192737697654093 1.28477607399005e-11
"Lypd6" "OK" 4.61192213067935e-20 9.09773120687228 0.0257932957515968 1.2984024728846e-19
"Mmadhc" "OK" 0.00780928522769212 2.41770879689019 0.00680311208011448 0.0124097366679534
"Rnd3" "OK" 1.02340597557526e-210 30.9569751632078 0.0881219867873506 7.49957549864307e-210
"Gm13493" "OK" 0.566822641748951 -0.168290538995627 -0.000523612504642834 0.630777597936175
"Rbm43" "OK" 4.67963439058898e-07 4.90465291058057 0.0138826597580369 9.52658708727054e-07
"Nmi" "OK" 0.315287071223134 0.480918895882861 0.00128380340306443 0.405227967564362
"Tnfaip6" "OK" 0 40.6527252153864 0.11564259178458 0
"Rif1" "OK" 5.95205349582295e-270 35.0838068009408 0.0998285801429392 4.91214510956143e-269
"Neb" "OK" 0.0742850281506796 1.44460077030862 0.00399136275098472 0.105793027390793
"Arl5a" "OK" 1.12181562498261e-56 15.820594770513 0.0450002299671305 4.53271775583413e-56
"Cacnb4" "OK" 1.22367939293955e-20 9.24076728480306 0.0262279227375003 3.47212535185755e-20
"Stam2" "OK" 0.00771917185327127 2.42192953763484 0.00681404614049802 0.0122719398202848
"Fmnl2" "OK" 8.72258223507943e-55 15.5441016617313 0.0442014719645644 3.48074036614965e-54
"Prpf40a" "OK" 0 41.1681787671975 0.117228005435459 0
"Arl6ip6" "OK" 6.9033584588152e-113 22.5487707514759 0.0641410339975827 3.71492894523421e-112
"Rprm" "OK" 2.7009656912778e-126 23.8762870437236 0.0679276715918545 1.53349260024766e-125
"Galnt13" "OK" 2.1499806839751e-49 14.727389763521 0.0414562484428871 8.2266273828846e-49
"Kcnj3" "OK" 3.49365243043275e-50 14.8497073146191 0.0416105669215009 1.34621974203417e-49
"Gm13615" "OK" 0.728484588503313 -0.608236208512729 -0.0017583684024438 0.747408955087329
"Nr4a2" "OK" 3.80504410484615e-06 4.47586971831887 0.0126280748331299 7.45762200546945e-06
"Gpd2" "OK" 0 65.063545770684 0.185297748519871 0
"Gm13532" "OK" 0.566353176095757 -0.167097099989692 -0.000514010872764643 0.630575747723362
"Ermn" "OK" 3.36123223692761e-214 31.2147416954104 0.0797033489860706 2.48532898993472e-213
"Cytip" "OK" 0.586336820107666 -0.218131878699234 -0.000650796902281503 0.640527373569983
"Acvr1c" "OK" 0.225480706204305 0.753813173812556 0.00195353888864025 0.298584098773404
"Acvr1" "OK" 1.76871415248394e-14 7.57696108400789 0.0215005297718984 4.48112320861631e-14
"Upp2" "OK" 0.00362745292643429 2.68491129364967 0.00755778138656589 0.00593580216402652
"Ccdc148" "OK" 3.67574404970473e-136 24.8079863991451 0.0705768093160583 2.15681093475685e-135
"Pkp4" "OK" 1.35124624922508e-112 22.5190249220485 0.0640839823649308 7.26284799054897e-112
"Dapl1" "OK" 5.0142978849237e-18 8.57361538415496 0.0240840828272871 1.36156254738962e-17
"Tanc1" "OK" 7.19220446383397e-24 10.0057182241461 0.0284121778397419 2.14565451847503e-23
"Wdsub1" "OK" 0.00233599786777752 2.82882007176565 0.00797057661323903 0.00387664817170986
"Baz2b" "OK" 2.09451883860048e-06 4.60177590932755 0.0130227519514024 4.15154519195036e-06
"Marchf7" "OK" 4.32631627462316e-33 11.9261068234938 0.0338969833956784 1.43566248282172e-32
"Cd302" "OK" 4.77121843495295e-64 16.8556063721678 0.0479447883298059 2.02768357740678e-63
"Ly75" "OK" 2.6462320504386e-12 6.89750269133539 0.019451520232317 6.38612679213348e-12
"Pla2r1" "OK" 4.71523275098998e-06 4.42983627808556 0.0124704000181408 9.19165751066806e-06
"Itgb6" "OK" 0.501574881872868 -0.00394765368506359 -9.65286929265164e-05 0.613924117925091
"Rbms1" "OK" 5.63068863605217e-75 18.2832031885665 0.0520106563595165 2.55283343863616e-74
"Tank" "OK" 7.9744061927425e-05 3.77581063792383 0.0106702118832123 0.000145707691205517
"Psmd14" "OK" 5.80935198578042e-11 6.44423226425832 0.0182790225018628 1.34859156258972e-10
"Slc4a10" "OK" 0.706972262740528 -0.544561013537787 -0.00161181698306691 0.729651324920161
"Dpp4" "OK" 0.5165541539225 -0.0415070254853937 -0.000166123311724285 0.620482983589989
"Gatm" "OK" 0 177.520456982057 0.503887492487875 0
"Spata5l1" "OK" 0.00635690153120812 2.49168697393761 0.00699699706598964 0.010190577825453
"AA467197" "OK" 0.730982431612623 -0.61578695711487 -0.00182978799546312 0.749545614599263
"Slc30a4" "OK" 0.0316944087995202 1.8564543952206 0.00520154642054886 0.0473357372298336
"C1qtnf4" "OK" 0.0314557553375596 1.85981636887249 0.00513220628636352 0.0470026432724243
"Ndufs3" "OK" 1.44643746862915e-11 6.65192328239881 0.018870627182873 3.41130927365575e-11
"Kbtbd4" "OK" 0.284140624802401 0.570584615365334 0.00152446456141524 0.36852932861875
"Ptpmt1" "OK" 1.35954856664084e-22 9.71053365829975 0.0275793829500462 3.97577642244015e-22
"Celf1" "OK" 0 58.1939392020499 0.16573359011412 0
"Rapsn" "OK" 0.530031921297014 -0.0753501041533274 -0.000294826734315484 0.620482983589989
"Ap5s1" "OK" 0.548721708386862 -0.122432395962821 -0.000433910097795561 0.623387874768228
"Mavs" "OK" 0.0938025198937052 1.31769717751707 0.00366826758383365 0.131713216240974
"Pank2" "OK" 7.91625813434249e-05 3.77763425134887 0.0106766407789907 0.000144703811086437
"Rnf24" "OK" 1.69063453544227e-06 4.64618676497043 0.0131350039795882 3.36467777375649e-06
"Snrpb" "OK" 0 62.2655316318453 0.177344312391136 0
"Nop56" "OK" 0 78.7143758499804 0.22413148885247 0
"Idh3b" "OK" 2.59345572211937e-34 12.1582320107515 0.0345627107979156 8.73633488774405e-34
"Raly" "OK" 6.04390360656869e-141 25.2474245278074 0.0718554759476702 3.61812325688087e-140
"Eif2s2" "OK" 9.88155779051556e-154 26.3861412680302 0.0751075619738893 6.14583861340508e-153
"Plcb2" "OK" 0.59908960202339 -0.250991351196895 -0.00074108470218682 0.648376100432941
"Inafm2" "OK" 0 46.793682900159 0.133251217735224 0
"Ccdc9b" "OK" 1.60903455806856e-13 7.28494275760369 0.0206398654329476 3.99085677320041e-13
"Disp2" "OK" 2.92133391348016e-16 8.09255359747229 0.0229538792673529 7.68617431551069e-16
"Knstrn" "OK" 0 162.720542777913 0.462963743292823 0
"Ivd" "OK" 3.40437756940989e-182 28.7599130178086 0.0818672882686923 2.31259355477151e-181
"Mall" "OK" 1.88621376243276e-27 10.7915811031807 0.0261402723669091 5.90124323074171e-27
"Nphp1" "OK" 0 56.8775089184624 0.161970041929631 0
"Mtln" "OK" 1.07209523862667e-23 9.96613112736201 0.0283147688425277 3.18995169171987e-23
"Bub1" "OK" 0 144.335109214262 0.410351784372393 0
"Smox" "OK" 0 44.1971966953709 0.125830792670639 0
"Adra1d" "OK" 0.115781381815512 1.19634292662331 0.00321774161423313 0.160746675554082
"Arl14ep" "OK" 1.52877539596015e-05 4.16913706613678 0.0117921297378248 2.91156137191989e-05
"Snhg11" "OK" 4.52754001741041e-16 8.03903218006247 0.0228091314956129 1.18741019724267e-15
"Ralgapb" "OK" 0.260396232602717 0.642124321669292 0.00174376181401677 0.340325242740509
"Actr5" "OK" 0.322620027393899 0.460384783550933 0.00121207681172345 0.413651266209596
"Ppp1r16b" "OK" 0 72.9368445886357 0.20737790497166 0
"Fam83c" "OK" 0.563068629834364 -0.158753938358769 -0.000531794946258578 0.629054911768401
"Uqcc1" "OK" 4.52144338977459e-06 4.43887844457458 0.0125610314085858 8.82529812285516e-06
"Cep250" "OK" 0.033806505300145 1.82757733058815 0.00511429154881382 0.0503485117717895
"6430550D23Rik" "OK" 0.805701686136046 -0.862165179982633 -0.00250619339948579 0.814410267309
"Ergic3" "OK" 3.21840860149625e-128 24.0607881390141 0.0684808271797662 1.83942548601665e-127
"Spag4" "OK" 0.000546199522382861 3.26558061932662 0.00918671347453129 0.000948465959158001
"Cpne1" "OK" 0.491087383256188 0.0223424758345101 -2.2312253730088e-05 0.602640480037459
"Rbm12" "OK" 3.06357191131108e-14 7.50533556784259 0.0212712812131706 7.72807958452184e-14
"Nfs1" "OK" 8.18536988557834e-41 13.3258726007504 0.0378874893446953 2.91971820286173e-40
"Romo1" "OK" 3.69035773897207e-11 6.51270952482669 0.0184721810339297 8.62006818049784e-11
"Il36g" "OK" 0.0823800114758566 1.38923920765365 0.00385479110850523 0.116645236300913
"Or4k35" "OK" 0.8010654323218 -0.845432983384961 -0.00242582502669621 0.810086843790686
"Or4k36" "OK" 0.0914576490111651 1.33183231052598 0.00367710232981728 0.128640828164161
"Or4k37" "OK" 0.166092523410067 0.96972206932568 0.00260171682665736 0.224756631805991
"Atp5c1" "OK" 1.73463413627783e-18 8.69496823543289 0.0246948542572316 4.75017622905152e-18
"Kin" "OK" 4.77830645619468e-05 3.9015818690203 0.011028811486823 8.84641021928995e-05
"Itih2" "OK" NA NA -8.461005872478e-05 NA
"Cwc22" "OK" 0.0151045723594084 2.16733729505733 0.00608704855863876 0.0233429597152978
"Or8j3c" "OK" 1.38119538504275e-10 6.31155864851663 0.0178970778417427 3.16681853463371e-10
"Ptprj" "OK" 3.49685331242781e-294 36.6384326621151 0.10429739163181 3.02418329832341e-293
"Gm13464" "OK" 0.708200633693545 -0.548135694861267 -0.00161252228714899 0.730710183361046
"Zfp133-ps" "OK" 0.0191886502060287 2.07080203049224 0.00579887873995131 0.0293355876307481
"Dcdc5" "OK" 1.18036528025979e-14 7.62927746389192 0.0215208324709813 2.99893200216906e-14
"Slc2a4rg-ps" "OK" 0.489731081848665 0.0257432036960135 -1.27461571339379e-05 0.601057819684929
"Or9g3" "OK" 0.62563823569525 -0.320322948391731 -0.000968096973567815 0.666596488551568
"Or5ap2" "OK" 0.551378411266041 -0.129144668635892 -0.000388028967352509 0.624503961568907
"Or5m10" "OK" 7.26604366246086e-43 13.6739342209366 0.0388515309528843 2.63448818930808e-42
"Or5m11" "OK" 0.182500545935975 0.905876749657894 0.00247384007806364 0.245396137495226
"Or9m1b" "OK" 0.764106511649494 -0.719574565606819 -0.00210096368911444 0.77785439530523
"Or5d39" "OK" 0.70788553234087 -0.547218052363939 -0.00158405687310984 0.730426822159865
"Or4c52" "OK" 0.523132623781644 -0.058017420387037 -0.000195553226345458 0.620482983589989
"Or4c3" "OK" 0.187672322699536 0.886506514286006 0.00242397887097423 0.251768007979353
"Or4x11" "OK" 0.00422479339229904 2.63355613174374 0.007224379616344 0.0068758607698472
"Or4b12" "OK" 0.241310860959195 0.702092110895073 0.00190002020073676 0.31745041759858
"Or4s2" "OK" 0.364824883607325 0.345591456919066 0.000896075090208936 0.46137362137252
"Or4p4" "OK" 0.0844823330564665 1.37553815196353 0.00372677248829422 0.119359814429445
"Or4c103" "OK" 0.680190763241764 -0.468232303615979 -0.00135104727936615 0.708002484760704
"Alx4" "OK" 0.202673263790439 0.832110585154672 0.00215517907265992 0.270385818475397
"Ext2" "OK" 1.33636855315002e-12 6.99393904888354 0.0198423271103036 3.25112764736552e-12
"Accs" "OK" 0.479672557004065 0.0509754113001744 5.9359819957433e-05 0.590278174225566
"Gm13889" "OK" 6.97090351046293e-136 24.7822170621473 0.0702910677029832 4.08234385010855e-135
"Alkbh3" "OK" 0.175533052801651 0.932523387945617 0.00257025407597269 0.236697502429361
"Osbpl2" "OK" 0.000435659688566284 3.32908458597989 0.00940038992050009 0.000761866264793418
"Lama5" "OK" 0 38.9337474004795 0.11082616618224 0
"Rps21" "OK" 0 54.0069694553623 0.153828113697965 0
"Cables2" "OK" 1.13213658721889e-06 4.72828221742234 0.0133515231143166 2.27094168289772e-06
"Gata5" "OK" 0.19273933119105 0.867845966351197 0.00233350867275262 0.25797198284518
"Adrm1" "OK" 0.0067730871891852 2.46907785238463 0.00694840463152159 0.010833698216732
"Ppp4r1l-ps.1" "OK" 0.629538377274584 -0.330630976017653 -0.0010195872474246 0.668935486366948
"Rab22a" "OK" 3.14010301029858e-15 7.79818868531477 0.0221356170999292 8.07691595167152e-15
"Vapb" "OK" 6.01245904979162e-22 9.55783204067645 0.027152173250773 1.7410375964975e-21
"Slc9a8" "OK" 0.000586949054513225 3.24514747703514 0.00915101443331857 0.00101785583060234
"Spata2" "OK" 2.28036183125036e-15 7.8384691150144 0.0222450938879475 5.87975009889111e-15
"Rnf114" "OK" 0.0140357253588691 2.19628639756165 0.00617157976245688 0.0217712965797721
"Snai1" "OK" 0.466450011622223 0.0841967234544912 0.000148027201434737 0.575576417568162
"Ube2v1" "OK" 0.766975063563958 -0.72892118859801 -0.00213391457697571 0.780246472904175
"Peds1" "OK" 5.22734496849005e-29 11.1162746020096 0.0315785589995259 1.6645792049449e-28
"Cebpb" "OK" 2.62699239175683e-75 18.3247317072755 0.0520830840172398 1.19402129636915e-74
"Tm9sf4" "OK" 4.0682252280843e-06 4.46156171950036 0.0126270997034533 7.96392593727696e-06
"Tspyl3" "OK" 0.0595996887168167 1.55814289851447 0.00433700081497826 0.0861260833987049
"Plagl2" "OK" 0.000431284309374454 3.33189478101321 0.00938868043063786 0.000754507172617963
"Pofut1" "OK" 0.0678256903498183 1.49218222548974 0.00416465992344276 0.0972038975007044
"Kif3b" "OK" 8.3807585786131e-14 7.37237465110106 0.0209197770550449 2.09565408126057e-13
"Asxl1" "OK" 1.7689609383417e-22 9.68366737053445 0.0274994805560276 5.1655033127535e-22
"Nol4l" "OK" 0 63.5015092506741 0.180260613903816 0
"Commd7" "OK" 0.673128578091458 -0.448568663025864 -0.00136369169736871 0.702149783619761
"Dnmt3b" "OK" 0.0158318754584224 2.14862988277059 0.00598218163113907 0.0244194032682505
"Slc25a25" "OK" 0.139518618541337 1.08248463960783 0.00299664385274329 0.191437703060103
"Naif1" "OK" 0.174816323207361 0.935302074697791 0.00256956326042256 0.235766257010361
"Fam102a" "OK" 2.1056308385535e-46 14.2543632017235 0.0405244210875676 7.86354872854377e-46
"Dpm2" "OK" 1.18125482527732e-06 4.71964984190237 0.013364089184097 2.36683707165079e-06
"St6galnac4" "OK" 0.265791225517267 0.625592207856538 0.00169626531427226 0.346673350871596
"St6galnac6" "OK" 0.0523562221316584 1.62242469886999 0.00453431805372871 0.0762201527064287
"Ak1" "OK" 0 50.3309176980917 0.14334939423042 0
"Eng" "OK" 0.646515585512622 -0.375930145130582 -0.0011353803197283 0.681837080923064
"Fpgs" "OK" 0.192944301760743 0.867097475830942 0.0023794250131683 0.258208030138626
"Cdk9" "OK" 2.69397560520762e-14 7.52215776481674 0.0213485059343211 6.80240146871744e-14
"Sh2d3c" "OK" 8.82020440626617e-130 24.2095696594814 0.0687216031828359 5.06187183875034e-129
"Ttc16" "OK" 0 41.9970246273749 0.119206441855934 0
"Tor2a" "OK" 0.000647426790114847 3.21711794034476 0.0090722755929898 0.00111907739272006
"Ptrh1" "OK" 0.0126655703588471 2.23631505879269 0.00627466626803158 0.0197393039812479
"Cfap157" "OK" 0 51.0015685814009 0.144506787871477 0
"Stxbp1" "OK" 4.34928080862266e-28 10.925577162756 0.0310427250354035 1.36974645462974e-27
"Gata3" "OK" 0.617413658696792 -0.298695117696026 -0.000930940078714341 0.661111718427765
"Taf3" "OK" 1.30687549791004e-07 5.14936120837374 0.0145782172350232 2.71842755120182e-07
"Gm13323" "OK" 0.0581680353636777 1.57033983803676 0.0042874644749411 0.0842055558452855
"Skida1" "OK" 5.62918835632621e-11 6.44900914948439 0.0182828503844234 1.30777732839917e-10
"Mllt10" "OK" 4.22397643582384e-20 9.10727182759778 0.0258576449879036 1.18974017931e-19
"Selenoh" "OK" 0 138.845435828906 0.395387574043457 0
"Tmx2" "OK" 9.12943677656708e-10 6.01258438082002 0.0170481167345526 2.03554298184384e-09
"Med19" "OK" 8.65924280360177e-140 25.1419265209664 0.0715604422261045 5.14791414236523e-139
"Zdhhc5" "OK" 0.000707774520618355 3.19146164492935 0.00900739613801364 0.00122011674523789
"Clp1" "OK" 0.00713338461852777 2.45047544687463 0.00688366965596122 0.0113837717930864
"Ypel4" "OK" 1.64708800761512e-07 5.10578871558419 0.0144230727643893 3.41233832064341e-07
"Serping1" "OK" 0 63.1404548945047 0.179773257949607 0
"Ube2l6" "OK" 1.36693303261035e-112 22.5185133654209 0.0640597710379341 7.34497597665504e-112
"Timm10" "OK" 0.0129460397985768 2.22782661084171 0.00625974850890783 0.0201624879044363
"Slc43a1" "OK" 9.55515439307812e-23 9.74641217534467 0.0274177522382994 2.80151042301278e-22
"Slc43a3" "OK" 3.72024529921441e-134 24.6214708185635 0.0700290251397014 2.16392869498939e-133
"Tbc1d13" "OK" 0.373270613991367 0.323203371171078 0.000835056929418072 0.471097217812054
"Endog" "OK" 0.026563601524165 1.93388553454892 0.00540716693133816 0.0400606988560874
"Spout1" "OK" 8.65394753126865e-33 11.8682358158805 0.0337172300694197 2.86438839156185e-32
"Kyat1" "OK" 0.458859770300824 0.103306722227161 0.000208158879608466 0.567320304486456
"Lrrc8a" "OK" 7.62994439749193e-13 7.07210680933148 0.0200664145870039 1.86754633076121e-12
"Dolk" "OK" 0.814080011852953 -0.893032111962888 -0.00262980835167181 0.821958499325013
"Sh3glb2" "OK" 0.473817386938644 0.0656772641817252 0.000101400288422175 0.58374948920516
"Miga2" "OK" 0.396379498584905 0.262729604351978 0.000661904143096845 0.497030260522367
"Dolpp1" "OK" 1.02875296433459e-15 7.9378290816153 0.0225191730257888 2.67357267865732e-15
"Crat" "OK" 1.97821667779514e-21 9.4337607317523 0.026790548529293 5.68005612750946e-21
"Ptpa" "OK" 0.0714328176538194 1.46520265555026 0.00408885037063075 0.101936347709819
"Ier5l" "OK" 2.23965205017537e-122 23.4960204278339 0.0668570806145621 1.25150092426053e-121
"Phyhd1" "OK" 5.75854623218161e-06 4.38653446185554 0.012383293479197 1.11795203769652e-05
"Nup188" "OK" 1.01578886997424e-19 9.01155359163041 0.0255626783197521 2.84203585710202e-19
"Ebf4" "OK" 0.000940299832162203 3.10846806867649 0.00874522987239756 0.00160577837739574
"Cpxm1" "OK" 6.12015481533994e-51 14.9660358537613 0.0425178312558945 2.3704436536925e-50
"Pced1a" "OK" 0.0179861819171792 2.09723967671885 0.0058823414904647 0.0275766732435582
"Vps16" "OK" 1.27949299989463e-11 6.66994540583508 0.0189025071283553 3.02113672881976e-11
"Ptpra" "OK" 4.74132940493328e-155 26.5008240859412 0.075438442934994 2.95804543483031e-154
"Mrps26" "OK" 0.414926613816025 0.214889812721577 0.000526384284082856 0.518004092322307
"Ubox5" "OK" 0.377835353431624 0.311170896316402 0.000799651611484368 0.476458484879996
"Fastkd5" "OK" 0.0424172526048217 1.72329879700293 0.00480211995354638 0.0624155382573314
"Lzts3" "OK" 0.0150724881696238 2.16818023088356 0.00608858360736026 0.0232953706947713
"Gm13879" "OK" 0.468592882886145 0.0788074656711712 0.000127685091625986 0.577983526495731
"Lmo2" "OK" 0.633095957718539 -0.340064328172268 -0.00103619196411363 0.671759266390714
"Fbxo3" "OK" 0.00212888608258778 2.85840452468789 0.0080596551214877 0.00354402000596078
"Cd59b" "OK" 1.09897634291887e-14 7.63848341014887 0.0216547794548515 2.79332826550384e-14
"Cd59a" "OK" 0 61.3168810861872 0.174521616045247 0
"A930018P22Rik" "OK" 0.0686980308005693 1.48555803657728 0.0039728699589696 0.0983291639904421
"Rapgef1" "OK" 1.2285144487761e-75 18.3660388522083 0.0522210326040302 5.59229691953592e-75
"Trub2" "OK" 2.37583904168334e-05 4.06751681462328 0.0114912886276539 4.4803593003179e-05
"Coq4" "OK" 0.00134282211450881 3.0016004429715 0.00846358730269636 0.00226807003039206
"Slc27a4" "OK" 1.13653388378864e-26 10.6252890981835 0.0301691764764756 3.52280612545099e-26
"Zfp120" "OK" 0.525274429755437 -0.063396040054312 -0.000266183281391863 0.620482983589989
"Zfp937" "OK" 0.382802747406914 0.298127969849277 0.000761748917678575 0.48204889331943
"3300002I08Rik" "OK" 0.0154116826329951 2.1593455955132 0.00605182281677707 0.0237971990626169
"Gm10130" "OK" 0.488255969914557 0.0294421709328528 -2.39728191185055e-06 0.599573547488627
"Gm4631" "OK" 0.626948681827299 -0.323782592108232 -0.00100808747711712 0.667401755134233
"Gm4724" "OK" 0.938377503102817 -1.54129504706918 -0.00445412954282597 0.93931426728982
"Gm6710" "OK" 4.13804412487259e-05 3.93626123163878 0.0111276321634427 7.68548656203184e-05
"Gm2026" "OK" 0.372629412950679 0.324897266338254 0.000825866870676008 0.470353750216574
"Gm14324" "OK" 0.437388562033348 0.157593502219677 0.000361432415111951 0.543393870879674
"Gm14322" "OK" 0.185505914149351 0.89457966106019 0.00244985055561527 0.249066149258471
"Gm14325" "OK" 0.0250923146413153 1.95838691258366 0.00548868481919761 0.0379210572687851
"Rps8-ps5" "OK" 0.572031832506574 -0.181549434071917 -0.000590838586713428 0.63325579887826
"Gm14327" "OK" 0.800966222027246 -0.845077524872081 -0.00248657908557222 0.810077291346507
"Zfp972" "OK" 0.0835508862524234 1.38157650392137 0.00372942673735877 0.1181455614204
"Gm14326" "OK" 0.22677776111614 0.749500624748628 0.00204454172876805 0.300103512749117
"Zfp971" "OK" 0.848598922595918 -1.03044287599992 -0.00300653029814785 0.854231006912087
"Zfp931" "OK" 1.80576939162945e-13 7.26937524675725 0.0206274440511708 4.47512450219964e-13
"Syndig1" "OK" 6.77719856231097e-13 7.08853003017741 0.0200567449339861 1.66107627445886e-12
"Zfp442" "OK" 0.00193683573258983 2.88827004869269 0.00812377278186593 0.00323385274167566
"Zfp345" "OK" 0.58230816617235 -0.207801876125731 -0.000668838816045905 0.638212296043524
"Cst7" "OK" 0.531296783797371 -0.0785300439363084 -0.000259780074409825 0.620482983589989
"Apmap" "OK" 8.90884169149238e-09 5.63195630290612 0.0159632720832103 1.92777465159748e-08
"Acss1" "OK" 0 40.3628009511448 0.114893520436881 0
"Vsx1" "OK" 0.243728627893835 0.694358750061894 0.0017453357873352 0.320304208887128
"Entpd6" "OK" 0.00116820093645334 3.04376162730941 0.00858278733277413 0.00198203221489438
"Cyp24a1" "OK" 0.0901801577650704 1.33964644787148 0.00368127334666415 0.126932985066034
"Pfdn4" "OK" 2.11287680876131e-19 8.93089517516149 0.0253628963486292 5.8796351405077e-19
"Or4c119" "OK" 0.629779001381645 -0.331268083477424 -0.000975862634659128 0.669112384973941
"Or4k40" "OK" 0.541760071327386 -0.10486887444414 -0.000344115931951985 0.621076826300563
"Or4f17-ps1" "OK" 0.807499932582413 -0.868720300775584 -0.00254774997511941 0.816045144634937
"Or4f62" "OK" 0.673986546404358 -0.450948166700203 -0.00133608588523996 0.702882254350971
"Lpcat4" "OK" 1.01405544155175e-06 4.75060286989352 0.0134339583168163 2.03770726615091e-06
"Nop10" "OK" 3.0569632230592e-94 20.5611712806827 0.0585098878708954 1.52628296578134e-93
"Ahcy" "OK" 2.46219540711802e-09 5.84970720616328 0.0165679017567947 5.42416268803528e-09
"Gins1" "OK" 7.7706610112387e-140 25.1462258079862 0.0713307737647908 4.62269810783939e-139
"Ninl" "OK" 0.0575239230678928 1.57590435957304 0.00439634483257567 0.0833132151703095
"Nanp" "OK" 0.0369550900995022 1.7871689867196 0.00500314034149754 0.0547710971592968
"Gm21854" "OK" 0.658062238962839 -0.407180364441451 -0.00117572004244402 0.69050435155167
"Gm8731" "OK" 0.530961984873024 -0.0776882635062908 -0.000281628550764517 0.620482983589989
"Gpr50" "OK" 0.0220307349374399 2.01350556728979 0.0054602714930435 0.0334792232790986
"Ttc29" "OK" 0 92.4296318746442 0.260564691339693 0
"Gm14853" "OK" NA NA -0.000111207750689419 NA
"Gm2225" "OK" 0.567423544105864 -0.169818456215699 -0.00050103396351641 0.630862852505035
"Vmn2r111" "OK" 0.698261618312455 -0.51940726899858 -0.00151134107713879 0.72247901564558
"Vmn1r211" "OK" 0.555623823977411 -0.139883102778853 -0.000437702243730423 0.6259959050542
"Stpg4" "OK" 0.545380171446479 -0.113997649018647 -0.000324806184525474 0.622090267680817
"Gm47057" "OK" 0.525652291016933 -0.0643451317255066 -0.000220527294611548 0.620482983589989
"Ascl4" "OK" 0.697728182771721 -0.517877653238286 -0.00149342002638311 0.722051256857221
"Lrfn2" "OK" 0.0205363483770231 2.04279539363421 0.00562185541268027 0.0313216623167897
"C1qtnf9" "OK" 0.520217508459041 -0.0506994899590828 -0.000195227230928624 0.620482983589989
"Gm5406" "OK" 0.538032516889541 -0.0954782488558926 -0.000320988009946883 0.620482983589989
"Cd200l1" "OK" 0.12225817704858 1.16377216780845 0.00315169111660805 0.169129902471819
"Prss22" "OK" 0.549296854956506 -0.123885050050218 -0.00034996623454059 0.623655968743158
"Irx1" "OK" 0 51.2248735595614 0.144994242345338 0
"Gm9974" "OK" 0.374364992708371 0.320314429993308 0.000807720742855846 0.472346295238965
"Cdh1" "OK" 0.516334878343489 -0.0409569156968203 -0.000170391919020336 0.620482983589989
"Gm6440" "OK" 0.0472357760339276 1.67226766871418 0.00425477888762628 0.0691450544717242
"Rpl27a-ps2" "OK" 0.529228336632224 -0.0733302421304621 -0.000245461114487261 0.620482983589989
"Tmed6" "OK" 0.526244041952815 -0.0658315768141904 -0.000222414986436858 0.620482983589989
"Itpka" "OK" 0.367090670531031 0.339568715437786 0.000831116237995001 0.464011451251108
"Rps4x-ps" "OK" 0.534620339085534 -0.0868895300814032 -0.000286018842826653 0.620482983589989
"Mogat1" "OK" 0.68079171451901 -0.469913846882628 -0.00137617497571068 0.708452586469222
"Wdr46-ps" "OK" 0.529374355948754 -0.0736972486425928 -0.000225328546658851 0.620482983589989
"Filip1" "OK" 0.568362392964528 -0.172206466786705 -0.000542719765916468 0.631252607700547
"Ckb-ps1" "OK" 0.590357791230762 -0.228465443886621 -0.000653398873837192 0.643090577217939
"Masp2" "OK" 0.402643036358279 0.24651179797871 0.000597450675109399 0.504393681512394
"Or52ac1" "OK" 0.646613014357788 -0.376192257123828 -0.00110086117633052 0.681860148173856
"Efcab6" "OK" 1.53993465937942e-46 14.2761896112106 0.0348353232845719 5.76047267712729e-46
"Tdh" "OK" NA NA -5.64461610570397e-05 NA
"Pttg1ip2" "OK" 0.388462293236579 0.283329081419245 0.000686455280424069 0.488460075980704
"Kcnk7" "OK" 0.00299221998688267 2.74863273038054 0.00723006383228817 0.00492670849692076
"Or4c115" "OK" 0.323567885182518 0.457744838210124 0.00116824819377152 0.41472261772094
"Gm14165" "OK" 0.598568579184625 -0.249643776247004 -0.000729274606927868 0.647978553802468
"Vax1" "OK" 5.2373390406647e-09 5.72285805053758 0.015577252124803 1.14137566221875e-08
"Zfp819" "OK" 2.50468889464841e-06 4.5643946058168 0.0124183850141946 4.94661668229666e-06
"Gm4994" "OK" 0.691427703719243 -0.499901277705144 -0.00145821313155701 0.71676403563429
"Gm37070" "OK" 0.542263435431837 -0.106137663015414 -0.000307009589168949 0.62108991484491
"Gm27225" "OK" 1.8780443741117e-07 5.08092122050025 0.0128185937359608 3.88279758400254e-07
"Gm47860" "OK" 0.60107192261331 -0.256122621782366 -0.000771181903738058 0.649392262136217
"Gm8242" "OK" 0.567034906012075 -0.168830219263827 -0.000550541531720103 0.630819342863162
"Sycp2" "OK" 0.715635514741629 -0.5699244063054 -0.00163789926979128 0.736738843575842
"Gm6443" "OK" 0.517869444549411 -0.0448070434134258 -0.000175819524413555 0.620482983589989
"Sh2d7" "OK" 0.000813551448669871 3.15100395000508 0.0086372358371257 0.00139672691877128
"Rpl28-ps2" "OK" 0.686826996093186 -0.486876282120024 -0.00139947936553434 0.713294575370885
"Msh4" "OK" 0.232558292389559 0.730447676700499 0.00190889851357728 0.307141689768571
"Gm2581" "OK" NA NA -3.70674103655799e-05 NA
"Xkrx" "OK" 0.427823872791786 0.181917149659958 0.000420323776170003 0.532794665012002
"Gm18881" "OK" 0.534634322933268 -0.0869247150121614 -0.000209909394993951 0.620482983589989
"Ager" "OK" 0.509582686819858 -0.0240225440283823 -0.00015293507539613 0.620482983589989
"Rps15a-ps5" "OK" 0.558306652766212 -0.146677353586352 -0.000454300344247768 0.627077153940653
"Gm29164" "OK" 0.542945598783142 -0.107857409280456 -0.000385098059765801 0.62108991484491
"Panx2" "OK" 0.0564364475986637 1.58541138909385 0.00435846630310836 0.0818235555231972
"Gm15517" "OK" 0.52933693415063 -0.0736031913508543 -0.000258057892520054 0.620482983589989
"Tnxb" "OK" 0.396509670091534 0.262391869721334 0.000561699400785557 0.497158946542695
"Nefl" "OK" 1.93280871039969e-07 5.07545898245265 0.013745628834016 3.99419102518938e-07
"Serpinb1c" "OK" 0.508162391668952 -0.0204615094378593 -0.000126805554995347 0.620011019214014
"Chrna3" "OK" 2.36584128253666e-12 6.91340150248092 0.0191274036237669 5.71557613552459e-12
"Gm13194" "OK" 0.590440434333633 -0.22867808215072 -0.000668292657598561 0.64314154440833
"Tigd4" "OK" 2.01631046140245e-210 30.9350845629127 0.0874715083772079 1.47576591718787e-209
"Pla2g4e" "OK" 0.678004493385287 -0.462125934237978 -0.00137008563801097 0.706134050843107
"Tmem266" "OK" 2.18329082241239e-05 4.08717477739895 0.0112769541202358 4.12500953142691e-05
"Gimap8" "OK" 0.00470259154852053 2.59696381687241 0.00710890646598029 0.00761844312532511
"Gm13094" "OK" 2.76693349035512e-18 8.64179083865377 0.0186992583463223 7.5518497758082e-18
"Rpl17-ps4" "OK" 0.512708601280797 -0.0318611290202494 -0.000146766127330743 0.620482983589989
"Slc25a31" "OK" 0.555559914729148 -0.13972133288042 -0.000471541252925889 0.6259959050542
"Or8g26" "OK" 0.670763663312813 -0.442022846769518 -0.00128887283588412 0.700411533649578
"Tmem232" "OK" 0 134.720743922445 0.380565161644825 0
"Trarg1" "OK" 0.610949294226538 -0.281794078683847 -0.000801311411380746 0.656292334930055
"Trpc6" "OK" 2.97179767614329e-05 4.01503904879708 0.0110152510609969 5.57625285962266e-05
"Dkk4" "OK" 0.538156059702694 -0.0957893441290788 -0.000319133001072229 0.620482983589989
"Kera" "FAIL" NA NA NA 1
"Gm14633" "OK" NA NA -9.5313220552574e-05 NA
"Gm15043" "OK" 0.605720753160808 -0.268182956102986 -0.000778347524413343 0.652267398949909
"Slc22a8" "OK" NA NA -0.000103415275263573 NA
"Gm12109" "OK" 0.512941058194767 -0.0324441133658137 -0.000136160883878047 0.620482983589989
"Gm18996" "OK" 0.466096507896879 0.0850860056985042 0.00015374173652231 0.575258196870266
"Qprt" "OK" 0.654752633662176 -0.39818376452322 -0.00119525690545773 0.687711259600129
"Gsx2" "OK" 1.95086719094141e-21 9.4352203095684 0.0263735125949065 5.60241876361201e-21
"Rpl37a-ps2" "OK" 0.577116732407185 -0.194522812362213 -0.000588126796092223 0.635707204544778
"Gm4936" "OK" 8.92111188671971e-09 5.63171898545575 0.0130171515501484 1.93019837501084e-08
"Gm7609" "OK" 0.67444854784876 -0.452230546794315 -0.00131743644278879 0.703201538912961
"Gm17511" "OK" 0.53527439835167 -0.0885353325199576 -0.000256079948927317 0.620482983589989
"Gm7899" "OK" 0.511844739764736 -0.0296947230413168 -0.000128216631372068 0.620482983589989
"Cdhr4" "OK" 0 55.4459148943799 0.155867631409968 0
"Nlrp10" "OK" 0.531005464164968 -0.0777975797819388 -0.000261439501912032 0.620482983589989
"Scin" "OK" 1.05824275244987e-122 23.5278494493097 0.0653521671676899 5.9225499035559e-122
"Ano2" "OK" 0.571242493709179 -0.179538343606969 -0.000556812727211977 0.632692425684645
"Capn3" "OK" 0.0304179485412351 1.8746862684087 0.00511046620891571 0.0455008746246273
"Slc34a1" "OK" 0.508984690874647 -0.0225231843523997 -0.000146507505132306 0.620482983589989
"Dyrk4" "OK" 4.32446576121196e-100 21.2046621903742 0.0595305955512191 2.20611312956797e-99
"Or11g7" "OK" 0.702444000355431 -0.531442756476903 -0.0015442429689322 0.725849416752457
"Skint7" "OK" 0.691395231060345 -0.49980904962912 -0.00144210960196825 0.71676403563429
"Gm3375" "OK" 0.611614238223572 -0.283528779456946 -0.000820891563585921 0.656848877097986
"Ccdc33" "OK" 0 75.600127304227 0.212543184797399 0
"Gm11407" "OK" 0.700588076100282 -0.526092631866344 -0.00156032956697189 0.724553872652646
"Gm7599" "OK" 0.574881419573817 -0.188815834607477 -0.000611258336559151 0.634615106359381
"Gm12618" "OK" 6.03320346468016e-08 5.29248697035673 0.00893447493763809 1.27107843275373e-07
"Gm48067" "OK" 0.52489095866856 -0.0624329163000017 -0.000223388245285954 0.620482983589989
"Gm12816" "OK" 0.561614696094822 -0.155064323305338 -0.000469756227099295 0.62843048045973
"Aldh3a1" "OK" 0.474686686502231 0.0634937035046226 8.58188010200174e-05 0.584581059271204
"Gm5258" "OK" 0.634795251288225 -0.344580859437959 -0.00100509339174831 0.672976181527235
"Tunar" "OK" 9.57347117054915e-05 3.73001361565656 0.0101890039854551 0.000174202622398671
"Or5an6" "OK" 0.0466102024420192 1.67864933835369 0.00451690698491111 0.0682847032366887
"Rubcnl" "OK" 0.063974495868892 1.52223985676413 0.00382908421335368 0.0920647166271434
"Glyat" "OK" 0.0660948740854659 1.50552268865697 0.00400346902034236 0.0949340399130207
"Vax2" "OK" 0.648781871336906 -0.3820338493158 -0.00111681077419058 0.683268992633902
"Adra2c" "OK" 0.224490425352556 0.757115196142967 0.00204963605969155 0.297294569461317
"Gm14760" "OK" 0.0828901704611431 1.38589050384118 0.00363203566878311 0.117321572039929
"Gm3188" "OK" 0.0364705582780296 1.79319895861624 0.00481077211793422 0.0541018415681891
"Cpz" "OK" 3.44377491617866e-22 9.61534882450085 0.0268312727828992 9.99946806018479e-22
"Bglap3" "OK" 0.000544607311984696 3.26640730105512 0.00841876619767066 0.000946065194803829
"Gm5654" "OK" 0.164005290332592 0.978128890386838 0.00260086117386199 0.222115366189912
"Clec2g" "OK" 0.620854445410265 -0.307725638371777 -0.000900176746293405 0.663323998508085
"Ppm1n" "OK" 0.517981874226261 -0.0450891476493797 -0.000174488251639536 0.620482983589989
"Tex38" "OK" 0.389379776935672 0.280935914259438 0.000688332369225857 0.489545527578152
"Hcn4" "OK" 0.102000122769429 1.27023693287161 0.00347230555265983 0.142547442188573
"Inmt" "OK" 0.59113865428487 -0.230474995244395 -0.000608905359644345 0.643513966899132
"Catsper3" "OK" 0.600414045641811 -0.254418954938018 -0.000750300652371115 0.649070023346254
"Gm12165" "OK" 0.556462746431306 -0.142006961243299 -0.000432763810273286 0.626379897397271
"Tekt5" "OK" 0.148053348430807 1.0448188591756 0.00283530680237042 0.202164842323167
"Gm11411" "OK" 0.600730993090013 -0.255239643359871 -0.000767388553169101 0.649264699460078
"Celf6" "OK" 0.75592482393843 -0.693253702207126 -0.00198866759605331 0.77130912698653
"Gm19202" "OK" 0.555375063042037 -0.139253448731373 -0.00047526913436046 0.625973003708157
"Ttc34" "OK" 3.46950807731109e-151 26.1633935442249 0.0738111704211976 2.13432690141063e-150
"Gm6808" "OK" 0.361999341998385 0.353119727444521 0.000889238812545277 0.458153434102016
"Ces1d" "OK" 1.66363610369981e-10 6.28270726914034 0.017332665853842 3.80618177661021e-10
"Ces1f" "OK" 0.696810018422179 -0.515247667663756 -0.00149921395783715 0.721390617328319
"Gm39147" "OK" 0.585009976005719 -0.21472715725436 -0.000638616365522228 0.639928407362023
"Lhfpl1" "OK" 4.17517231226895e-10 6.13812062969612 0.0170143857251001 9.41382699114832e-10
"Gm7924" "OK" 0.519184869032592 -0.0481078852853516 -0.000167649982413496 0.620482983589989
"Tmem207" "OK" 0.584557240951713 -0.21356599694636 -0.000623005236746869 0.639550765026252
"Nr1h5" "OK" 0.000534208726467797 3.27186191351786 0.00905212529855409 0.000928448079346873
"Tex33" "OK" 0.594615726780531 -0.239434673194843 -0.000707667980324016 0.645559778238435
"Tgtp1" "OK" 0.525425619392242 -0.0637757831822409 -0.000261159981580229 0.620482983589989
"Bhmt2" "OK" 0.657170125654122 -0.404752089995742 -0.00114210653960678 0.689768760056481
"Krt18" "OK" 0.00717403042083034 2.44842924292801 0.00673535992533706 0.0114466120107467
"Prss8" "OK" 0.504940802345686 -0.0123850714761166 -0.000108561792624574 0.617165066806886
"Exoc3l2" "OK" 3.40914779132958e-08 5.3958946250762 0.0128491929795868 7.23391823250735e-08
"Mmp24" "OK" 0.690202043390679 -0.496423124572188 -0.00143224010227217 0.715862103519215
"Ptk6" "OK" 0.631386749642054 -0.335528432165545 -0.000984362619268857 0.67046534354824
"Col19a1" "OK" 0.543399210595823 -0.10900114923714 -0.000351865308759997 0.621155024773769
"Gm49373" "OK" 0.54782738814172 -0.120174113323177 -0.00038223479671762 0.623075552605572
"Gm7232" "OK" 0.665726168057204 -0.428142104830806 -0.00124098794035166 0.69644071218133
"Gm9918" "OK" 0.542298675839407 -0.106226496993875 -0.000342279248140653 0.62108991484491
"Vmn2r104" "OK" 0.581575599929102 -0.205925891793049 -0.000609713121268625 0.637770634133989
"Gm47147" "OK" 0.0168109372331691 2.12457760168761 0.00573580612022022 0.0258538348774258
"Gm3809" "OK" 0.577309991509741 -0.195016517248743 -0.000604264624943159 0.635745456788244
"Gm6177" "OK" 0.500953421592758 -0.00238987579701353 -9.04265345297122e-05 0.613205039425411
"Vmn1r226" "OK" 0.126396274792839 1.14359279864505 0.0030415424956813 0.174546776108336
"Fam228a" "OK" 0.575052915092674 -0.189253459759636 -0.000611066782177115 0.634615106359381
"Or6c5c" "OK" 0.543462516144248 -0.109160779588892 -0.000331169311095577 0.621155024773769
"Gm14807" "OK" 0.663466370462004 -0.421942128368932 -0.00123125451098806 0.694841854500912
"Vmn2r86" "OK" 0.716459638486567 -0.572356140640101 -0.00165619508181627 0.737376975254835
"Dusp13" "OK" 0.357254232021969 0.36580784703821 0.000928157128372224 0.453079772672778
"Myom3" "OK" 0.657296687088847 -0.405096436423159 -0.00117701986843168 0.689781260844618
"Gm29228" "OK" 0.499069260522258 0.00233302000765243 -7.91845143315469e-05 0.611396258953793
"Ptprcap" "OK" 0.0041772192214514 2.6373994695073 0.00690996403398575 0.00680272757628588
"Ttc36" "OK" 4.50279117463457e-09 5.74846774015412 0.015045181119844 9.8319474849963e-09
"Csta2" "OK" 0.446238819433461 0.135169781237806 0.000266466227916815 0.553246630852764
"Gm13283" "OK" 0.542371785223224 -0.106410793718011 -0.000330304247137178 0.62108991484491
"Ptch2" "OK" 2.12826881438188e-05 4.09309470639398 0.0113054980698965 4.02442365958917e-05
"Agtr2" "OK" NA NA -7.89031782516431e-05 NA
"Vtn" "OK" 0.108356246446106 1.23531715152005 0.00321110375920306 0.150939406660937
"Garin4" "OK" 0.480520177487789 0.0488480933102371 5.06478570326438e-05 0.591166861557465
"Nat8f5" "OK" 0.00534654633304688 2.55257160677932 0.007017489185131 0.00862144329180409
"Qrfprl" "OK" 0.523562891496881 -0.0590977923671352 -0.000216671725004669 0.620482983589989
"Or2b7" "OK" 0.628691474938878 -0.328389673115148 -0.000992260914794163 0.66831099777206
"Gm26992" "OK" 1.30691603724125e-201 30.2728147566625 0.0860386920449755 9.40156538707344e-201
"Dscaml1" "OK" 0 58.4102224194569 0.16515881332716 0
"Gm27178" "OK" 0.412104826002391 0.222133895673542 0.000496657523816603 0.514888550776489
"Or5b3" "OK" 0.584267119049433 -0.212822053076155 -0.000635469179691422 0.639359319485123
"Gm15013" "OK" 0.59712867273587 -0.245921946579485 -0.000735021650715403 0.647224082044783
"Gm5742" "OK" 0.739466036527483 -0.641700095919763 -0.00185766791174513 0.756525478589987
"Rpl7-ps9" "OK" 0.512973553654046 -0.03252561039205 -0.000142451812052097 0.620482983589989
"Gm44261" "OK" 0.524209520656903 -0.0607215628608779 -0.000197579059892622 0.620482983589989
"Colec11" "OK" 0.27639982773769 0.593570143087229 0.00148968684553994 0.359419343720285
"Gm4734" "OK" 0.512910810198157 -0.0323682530599403 -0.000150654888259057 0.620482983589989
"Clic6" "OK" 0.00271274926233868 2.78062130730951 0.00749484472812481 0.00448086496165012
"Gng5c" "OK" 0.712413157732181 -0.560448314515325 -0.0016243333469008 0.734217157763269
"Sec31b" "OK" 0.604458385333778 -0.264904243390007 -0.000775980177337924 0.651491066337594
"Gm7295" "OK" 0.566201513704226 -0.166711606612534 -0.0005397944966978 0.630575747723362
"Popdc2" "OK" 0.0507884117738441 1.63725679890431 0.00447076509983999 0.0741050965324262
"Gm8534" "OK" 0.527308948380847 -0.068506930575194 -0.000210362588918593 0.620482983589989
"Pik3r6" "OK" 2.88330793581349e-11 6.54966535345365 0.0174843895081205 6.75591651739553e-11
"Gm45269" "OK" 0.534763644060288 -0.0872501065906399 -0.000277487699184374 0.620482983589989
"Spag6" "OK" 0.615446175591704 -0.293542330320992 -0.000863466730175769 0.659709468063586
"Gm12846" "OK" 0.791540599429725 -0.811778395250271 -0.00234773194400372 0.801487589290721
"Chia1" "OK" 9.0749726355769e-113 22.5366614183214 0.0637656696687118 4.87918323203835e-112
"Vwa5b1" "OK" 0 53.0978477328416 0.150096590374945 0
"Gm8199" "OK" 0.515689531189948 -0.0393379658986244 -0.000159783534692979 0.620482983589989
"Mkrn2os" "OK" 1.68632490654183e-297 36.8461340336302 0.103092438694704 1.46823339306191e-296
"Gm3787" "OK" 0.0225672504185615 2.00339879381651 0.00519297541677526 0.0342714600592862
"Gm5575" "OK" 0.176260398379588 0.929710885683578 0.00246792008108553 0.237524989144734
"Sbk3" "OK" 0.294718228522303 0.539652857193075 0.00143536565108372 0.380961778027576
"Hpcal4" "OK" 1.05201738205689e-11 6.69861544060547 0.0188337498166374 2.49119151518561e-11
"Rsph14" "OK" 0 43.5835521441296 0.122948971690942 0
"Fth-ps3" "OK" 0.0970526054040004 1.29853018507236 0.00341604115422293 0.136033429753576
"Insl5" "OK" 0.665088377266482 -0.426390605917413 -0.00124151788287545 0.695975192560455
"Unc45b" "OK" 0.0742936795489116 1.44453920794443 0.00395127645471038 0.105793027390793
"Gm19688" "OK" 0.577899978493499 -0.196524008458236 -0.000609119146918191 0.635968338017753
"Gpr160" "OK" 0.00195392719684603 2.88550565639186 0.00761154099171965 0.00326178616129061
"Gm13864" "OK" 0.560736248916502 -0.152836133361984 -0.000410885441418097 0.628043207256041
"Otos" "OK" 0.555590547549952 -0.139798871566418 -0.000432074069471895 0.6259959050542
"Zap70" "OK" 1.43849460526841e-16 8.17837429385948 0.0226025880904175 3.80471704725814e-16
"Gm17814" "OK" 0.659874883124429 -0.412121686918472 -0.0012149607266669 0.691967285728527
"Cd79a" "OK" 0.650498864733069 -0.386667647065926 -0.00111680635774103 0.684597901432487
"Zfp985" "OK" 0.537759558747785 -0.0947909410022854 -0.000277377201925952 0.620482983589989
"Gm4859" "OK" 0.259029801231115 0.64633936049137 0.00158803606204428 0.338661998002201
"Vmn1r59" "OK" 0.604317155295844 -0.264537608259623 -0.000790349897260877 0.651416646914398
"S100a14" "OK" 0.00578635469603358 2.52491251702108 0.00681337850391879 0.00930487490277174
"Rps12-ps5" "OK" 0.510583966487936 -0.0265331825976704 -0.000138533776633623 0.620482983589989
"Gm37636" "OK" 0.543004376290041 -0.108005603304007 -0.000345010691558131 0.62108991484491
"Ccr4" "OK" 0.297801698756418 0.530733601888485 0.00137172218106615 0.384589500633557
"Trim71" "OK" 0.790321295361744 -0.807536578423504 -0.00231558650236293 0.800522423255183
"Vmn2r6" "OK" 0.772844171019188 -0.748246218064262 -0.00215586897592851 0.785464521804456
"C2cd4d" "OK" 0.531434997745372 -0.0788775696002157 -0.000302702052471051 0.620482983589989
"Lhx1" "OK" 0.527153593775626 -0.0681166046608732 -0.000227481570718629 0.620482983589989
"Gm11127" "OK" 0.00495036165083348 2.57927744321457 0.00694422226401329 0.00800188764426773
"H2-Bl" "OK" 0.536446784067268 -0.0914859976089255 -0.000294698003051872 0.620482983589989
"Unc80" "OK" 3.4124781730607e-138 24.9956024699919 0.0703637499770634 2.01675895696047e-137
"Tmem181b-ps" "OK" 0.744704991884877 -0.657919256458387 -0.00192734431617469 0.761471410437564
"Gm10290" "OK" 2.12638359876244e-06 4.59863077761887 0.0122481282763173 4.21285374029234e-06
"Ppef2" "OK" 0.0816257594208948 1.39421887829849 0.00380805662981184 0.115658920693023
"Gm39197" "OK" 0.506103720804221 -0.0153003560985332 -0.000116301636373432 0.618275296315655
"Gm35857" "OK" 0.587707017684485 -0.22165050281892 -0.000668917636040461 0.641325511619544
"G6pd2" "OK" 0.000165924393584658 3.58907859804608 0.00949949251613274 0.000297898078166666
"Vmn2r44" "OK" 0.606254682419487 -0.269570581644439 -0.000775272290777551 0.652608741157591
"Gm16288" "OK" 0.529724104357755 -0.0745763504935152 -0.000249225842868478 0.620482983589989
"Gm4275" "OK" 0.557936207719189 -0.145738807385576 -0.000359990959568703 0.627037882639174
"Pgbd5" "OK" 6.83256322356284e-38 12.8141364230044 0.0354329873347149 2.37658380462682e-37
"Vmn2r52" "OK" 0.609723135533841 -0.278597503330302 -0.000634862960208448 0.655406605736762
"Eid3" "OK" 0.675931750230393 -0.456352524262577 -0.00124981185501102 0.70438176442889
"Igflr1" "OK" 0.42963378430682 0.177306597794755 0.000400765571820103 0.534753477205282
"Btbd16" "OK" 0.540519104793789 -0.101741588679934 -0.000358140230830494 0.620694918452717
"Slc44a4" "OK" 7.44593877727825e-15 7.68845809577293 0.0185158379659469 1.90033581718178e-14
"Or12d14-ps1" "OK" 0.730433214034838 -0.614123724543295 -0.00178286632117696 0.749110124445411
"Gm16210" "OK" 0.52787098014397 -0.069919113844041 -0.000229817292704656 0.620482983589989
"Npbwr1" "OK" 0.630358828061464 -0.33280386059125 -0.000973703053866734 0.669610175250507
"Wfikkn1" "OK" 0.0803186940849892 1.40293109210513 0.0038130406364862 0.11388735246602
"Prtn3" "OK" 0.0138051826516488 2.20277848501502 0.00549449684538368 0.0214321126509211
"Kiss1r" "OK" 0.705514234092478 -0.540327013859933 -0.0015538468918416 0.728372164393832
"Grin3b" "OK" 0.52790924100972 -0.0700152546483899 -0.000208991772185348 0.620482983589989
"Or13j1" "OK" 0.61799330241649 -0.300214697118765 -0.000869212952037513 0.661432410822887
"Dmkn" "OK" 0 108.899286554036 0.307106919850345 0
"Krtdap" "FAIL" NA NA NA 1
"Wfdc12" "OK" 1.99448716555201e-07 5.06948315755338 0.0122045686575428 4.12070728606321e-07
"Creb3l3" "OK" 2.4269543999549e-15 7.83064046996665 0.0200506159110482 6.2532619507189e-15
"2210409E12Rik" "OK" 0.519941573661523 -0.0500069465827774 -0.000145745704576212 0.620482983589989
"1700102P08Rik" "OK" 0.256646464388772 0.653718893190612 0.00172364457141113 0.335862241571414
"Ankfn1" "OK" 3.18077201417219e-21 9.38383559238797 0.0259418747920183 9.10254543900329e-21
"Gm11512" "OK" 0.654496462293588 -0.397488757448826 -0.00116341972899479 0.687642275332497
"Or8c15" "OK" 0.000448428085736993 3.32103086941214 0.00890466208768794 0.000783663683139717
"Or8b51" "OK" 0.61042381127497 -0.280423802666554 -0.000831271086054838 0.655874744213182
"Pgam2" "OK" 0.000131518495618714 3.64922075942439 0.00988921062878341 0.00023752024488915
"Myl7" "OK" 0.422662049358187 0.195087946330581 0.000298008516622362 0.526802522537526
"Zfp804a" "OK" 0.582856791816637 -0.209207296893256 -0.00062766614060726 0.638354797358812
"Rps15a-ps6" "OK" 0.545590690565204 -0.114528798271857 -0.000374861312541823 0.62210919034755
"Gm44683" "OK" 0.287269495777992 0.561379301141969 0.00135168854504676 0.372026055054673
"Drd2" "OK" 0.0625520745256411 1.53369725641182 0.00409018742654041 0.090139911625812
"Pate9" "OK" 0.326968339872734 0.448300028958901 0.00114149732842067 0.418483304947027
"Vil1" "OK" 0.522429800008198 -0.0562528243726641 -0.000130866412585466 0.620482983589989
"Ttll10" "OK" 4.41897731585728e-08 5.34912692341334 0.0147344494285615 9.34811551499157e-08
"Gm12020" "OK" 0.542854811102749 -0.107628513588501 -0.000364079535480927 0.62108991484491
"Ccdc92b" "OK" 0.091310107327927 1.33273063937736 0.00358659511990477 0.128463335190721
"Serpinb10" "OK" 1.90934282691164e-05 4.11818471350212 0.0103715756687533 3.6180292580502e-05
"Or52a33" "OK" 0.610788896571606 -0.281375761629281 -0.000830431142568842 0.656159085424731
"Rps12-ps19" "OK" 0.525962926706905 -0.0651254131824821 -0.000222874480137316 0.620482983589989
"Gm11572" "OK" 0.549954273384483 -0.125545819517765 -0.00039398995276685 0.624049080869894
"Lax1" "OK" 0.369062000546051 0.334338686080937 0.000812607460926716 0.466242041566156
"Gm5054" "OK" 0.527904023985296 -0.0700021454211995 -0.000205649122735609 0.620482983589989
"Gm13935" "OK" 0.644349695687156 -0.370109896399831 -0.00109475273241282 0.680148994529357
"Slc5a12" "OK" 0.334221975799483 0.428284569676879 0.00104911737242327 0.426738288144091
"Gm13928" "OK" 0.541552504883636 -0.104345728023702 -0.000303226560063267 0.621035717685033
"Slc35g3" "OK" 5.70919960475647e-13 7.11222851766099 0.0186796108915015 1.40178674556182e-12
"Tnk1" "OK" 0.57708328399245 -0.19443736896125 -0.000579831949240922 0.635707204544778
"Oas3" "OK" 0.00447823123543089 2.61371151959202 0.00710705657727934 0.00727324714913094
"Or1e30" "OK" 0.69460479259084 -0.508945515834745 -0.00147172955275772 0.719520311149683
"Spo11" "OK" 0.492689864682965 0.0183248174010905 -3.60437366517285e-05 0.604291703583252
"Or8k38" "OK" 0.639749981354921 -0.357790584456768 -0.00102317074203439 0.676718479369101
"Gm15877" "OK" 0.530310265250794 -0.0760498109518364 -0.000254398929520328 0.620482983589989
"Kif19a" "OK" 8.39681044218844e-175 28.1626116924956 0.0796152457922509 5.55549969468692e-174
"Sap25" "OK" 0.059295672822094 1.56071358007408 0.00427069710758907 0.0856936182853691
"Pilrb1" "OK" 0.527423326749329 -0.0687943110301353 -0.00022320405256175 0.620482983589989
"Commd1b" "OK" 0.575904065729269 -0.191425978430435 -0.000565064492935571 0.635037304550154
"Gm17374" "OK" 0.625902099044287 -0.321019251370775 -0.000941446311707424 0.666785511517953
"Oasl1" "OK" 1.61165864363978e-284 36.0264608677837 0.100678589868389 1.36953045475774e-283
"Gm2420" "OK" 0.334555634643316 0.427368057563283 0.00110522131817747 0.427132370517633
"Gm14138" "OK" 0.577051552827138 -0.19435631355649 -0.000582845112029707 0.635707204544778
"Dll4" "OK" 2.48817091189605e-121 23.3935047574238 0.0644900491266978 1.38054094032621e-120
"Tmem74b" "OK" 0.436839096248999 0.158988172226215 0.000352588974835413 0.542785959534503
"Gm13535" "OK" 0.73615478854019 -0.631535533806258 -0.00182692744421296 0.753772724480736
"Gdf5" "OK" 2.06236283627337e-137 24.9236412541043 0.0688416699532536 1.21526564909886e-136
"Gm11474" "FAIL" NA NA NA 1
"Gm13875" "OK" 0.523421000982546 -0.0587415077009447 -0.000218345576127947 0.620482983589989
"Cre" "OK" 5.07213606630034e-67 17.255667435782 0.0482174813801788 2.19011923111615e-66
"Uba1y" "OK" 0.553899694405826 -0.135520178628823 -0.000427975002053226 0.625464045799135
"Myoz3" "OK" 0.541172116964358 -0.103387079736357 -0.000331277044336354 0.620982332147612
"Rpl19-ps7" "OK" 0.558148072109539 -0.146275563589979 -0.000452671926683389 0.627077153940653
"Gm50382" "OK" 0.513276674884615 -0.0332858341261389 -0.000161408672202308 0.620482983589989
"Gm7065" "OK" 0.560488732811045 -0.152208443793884 -0.000466934334642555 0.627965806466353
"Gm14892" "OK" 0.55888566916652 -0.14814458780038 -0.000463216696038208 0.627245100787137
"Gm8825" "OK" 0.586651787589687 -0.218940464656338 -0.000652514253221721 0.64062792345455
"Gm53057" "OK" NA NA -0.000108829543564188 NA
"Ndufs5-ps" "OK" 0.526084876295484 -0.0654317474657281 -0.000208689303610783 0.620482983589989
"Gapdh-ps14" "OK" 0.567307686558167 -0.169523833948761 -0.000502830065052132 0.630862852505035
"Gm7926" "OK" NA NA -9.69260586162815e-05 NA
"Gm25432" "OK" 0.567742054425801 -0.170628494451873 -0.000523454906389255 0.630983764798725
"Gm31070" "OK" 0.581350817018074 -0.205350404489121 -0.000618470424500306 0.637727790583782
"Fosl1" "OK" 0.517473492404862 -0.0438135637098152 -0.00017066965434208 0.620482983589989
"Col6a5" "OK" 1.90395076850324e-235 32.7430910174247 0.0688612314484379 1.47994863999634e-234
"H2bc12" "FAIL" NA NA NA 1
"Gpr17" "OK" 0 195.249688668183 0.551311763180518 0
"Nscme3l" "OK" 0.566319462754168 -0.167011405738129 -0.000506180296792204 0.630575747723362
"Vmn1r220" "OK" 3.02356461054985e-09 5.81544915559038 0.0139154867658306 6.63573901456886e-09
"Fndc3c1" "OK" 5.89552767731259e-23 9.79533103134374 0.0247689786805879 1.7347306659246e-22
"Ctrl" "OK" 0.677601239988255 -0.461001512410826 -0.00133711577911908 0.705769397012158
"Zbbx" "OK" 6.18412293970568e-113 22.5536400147245 0.0637411232983277 3.32887667577536e-112
"Nppa" "OK" 0.61195688844662 -0.284423015605004 -0.000839768857020153 0.657100950655782
"Rps27a-ps3" "OK" 0.545709223083751 -0.114827875383437 -0.000342987770505797 0.622160765455311
"Gm39288" "OK" 0.537823199194156 -0.0949511834571154 -0.000306234763556014 0.620482983589989
"Rpl27a-ps4" "OK" 0.568424046507508 -0.172363319976914 -0.000519421493507675 0.631252607700547
"Gm49353" "OK" 0.00419808934066198 2.6357086562312 0.00719357758916204 0.00683363226096754
"Aicda" "OK" 0.521004391446086 -0.052674549895451 -0.00018482415704276 0.620482983589989
"Gm47655" "OK" 0.588846007261747 -0.224577480354153 -0.000676121189260043 0.642149632511281
"Gm6392" "OK" 0.594819956022546 -0.239961519692921 -0.000721332531849103 0.645651627628969
"Gm6871" "OK" 0.599518165646677 -0.252100131004482 -0.000751454642778584 0.648801017613435
"Stmnd1" "OK" 3.58949959989818e-179 28.5171544366219 0.0765462362293542 2.41651914504148e-178
"Gm18904" "OK" 0.534899781661833 -0.0875926594355347 -0.000279595789926502 0.620482983589989
"Gm7591" "OK" 0.0716181124318408 1.46384528915157 0.00370392062619188 0.102192688060898
"Gm10291" "OK" 0.547884606628024 -0.120318579463821 -0.000390472374626483 0.623075552605572
"Clec4a3" "FAIL" NA NA NA 1
"Vmn2r58" "OK" 0.558921987697907 -0.148236629973856 -0.000459948175179232 0.627245100787137
"Gm32886" "OK" 0.515199632700351 -0.0381090513761813 -0.000161128797865998 0.620482983589989
"Gm10155" "OK" 0.593459077085581 -0.23645213390983 -0.000710761128535704 0.644911968349548
"Gm11703" "OK" 0.526230294162046 -0.0657970414988068 -0.000233038421597106 0.620482983589989
"Tex16" "OK" 0.59557168728252 -0.241901322398511 -0.000717009035626052 0.646118493944954
"Naip6" "OK" NA NA -7.29588457719952e-06 NA
"Gm48976" "OK" 0.534617595609525 -0.0868826272003978 -0.000284892740208019 0.620482983589989
"Slitrk1" "OK" 0 50.3140607287282 0.142220403508649 0
"Or5d43" "OK" 0.614960222208222 -0.292270835605798 -0.000861334160882335 0.659345197257704
"Gm10297" "OK" 0.551072304689433 -0.128370986449252 -0.000391237158799444 0.624375645156282
"Gm48862" "OK" 0.586635179368391 -0.218897824384255 -0.000648483718273022 0.64062792345455
"Or4c106" "OK" 0.651371162450646 -0.389024969976715 -0.00113879497008619 0.68518203636748
"Rpl21-ps6" "OK" 0.61815261803019 -0.300632476263953 -0.000890341474722586 0.661432410822887
"Or4c112" "OK" 0.521905467093761 -0.0549364838905407 -0.00021154379500822 0.620482983589989
"Zfp968-ps" "OK" 0.560698834225551 -0.152741247552895 -0.00046983825169979 0.628043207256041
"Gm4887" "OK" 0.507442387731932 -0.0186563817216291 -0.000122954337099995 0.619509446440316
"Upk3a" "OK" 0.0217812535178568 2.01827617065468 0.00507158868268796 0.0331279889393947
"Gm14895" "OK" 0.687640253149864 -0.489172617630171 -0.00142982521348615 0.713821759308788
"Gm10095" "OK" 0.522670619768121 -0.0568574361485559 -0.000215055427689245 0.620482983589989
"Gm14917" "OK" 0.176871680835396 0.927352851877807 0.00249699548431925 0.238253374684534
"Abca17" "OK" 0.00212457830542267 2.85904712125687 0.00787907618490759 0.00353750127625218
"Gm14401" "OK" 0.574377371011492 -0.187529803978338 -0.000575072058166741 0.634554613627305
"Gm14411" "OK" 0.685011528242713 -0.48175930205746 -0.00141001257682871 0.711788893106086
"Gm44768" "OK" 0.33016998916581 0.439443823616613 0.00110945571715079 0.422102148636755
"Nlrp9c" "OK" 0.600890266681733 -0.255652123585053 -0.000750195433202078 0.649314550727648
"Mlana" "OK" 0.521345937814093 -0.0535318876785664 -0.000155938227106943 0.620482983589989
"Smim5" "OK" 0 47.8447937070399 0.131336450668514 0
"Gm8326" "OK" 0.616933341354069 -0.297436452317008 -0.000888911302490421 0.660687357940984
"Gm6363" "OK" 0.543805192991101 -0.110024916938618 -0.000362224211083428 0.621291825745612
"Gm15459" "OK" 0.722732360472657 -0.59097782489316 -0.00170347494408149 0.742816261839928
"Pcdha11" "OK" 0.229458733817352 0.740630569362886 0.00194947934366481 0.303317759386947
"Gm48365" "OK" 9.61714251351584e-06 4.27359896942944 0.0114019286826764 1.84895403948069e-05
"Pcdhb2" "OK" 0.00576477372557623 2.52622542447708 0.00684946727092831 0.00927182329111793
"Slc25a2" "OK" 0.570444079670124 -0.177504869502425 -0.000540904250866014 0.632258757274086
"Gm10042" "OK" 0.528337771990891 -0.0710920994118256 -0.000250462772459321 0.620482983589989
"Pkd1l3" "OK" 0.00752214717986696 2.43131101523291 0.0066264472964139 0.0119745311738771
"Gm48827" "OK" 0.561269573923504 -0.154188826303415 -0.000470108133865516 0.628200083079829
"Prl2a1" "OK" 3.88227158390864e-06 4.47157551634589 0.0122906564408212 7.60567891218572e-06
"Gm5987" "OK" 0.521011536922856 -0.0526924858233539 -0.000186129120329869 0.620482983589989
"B830017H08Rik" "OK" 0.540856605630209 -0.102592004626578 -0.00031431034891474 0.620829361168891
"Gm128" "OK" 0.602411242049373 -0.259593285904536 -0.000775891944509032 0.650138753154098
"Gm8606" "OK" NA NA -8.88688911181381e-05 NA
"Gm4940" "OK" 0.568205915067648 -0.171808389337129 -0.000525015638876827 0.631227214935433
"Rpl21-ps12" "OK" 0.522565833883372 -0.0565943539501095 -0.000197778651255257 0.620482983589989
"Gm3940" "OK" 0.536103776074065 -0.0906226324242069 -0.000306638314943734 0.620482983589989
"Gm19144" "OK" 0.665212650401563 -0.426731781622465 -0.00122978987251181 0.695984182198006
"Rps2-ps5" "OK" 0.5219548009608 -0.0550603327255815 -0.000185439677040212 0.620482983589989
"Arl14epl" "OK" 0.525978565681168 -0.0651646975482121 -0.000231176395420267 0.620482983589989
"Gm6883" "OK" NA NA -8.25952655000195e-05 NA
"Gm8288" "OK" NA NA -0.000101328705818279 NA
"Fem1al" "OK" 0.571508000821652 -0.180214725579643 -0.000548112447561989 0.632908817451834
"Gm12094" "OK" 0.521576900887225 -0.0541116653936103 -0.000194672744696384 0.620482983589989
"Foxp3" "OK" 0.604751802409185 -0.265666072088698 -0.000775388166154066 0.651554578791986
"3110021N24Rik" "OK" 0.0100564455471766 2.32423521107633 0.00631319952193747 0.0158094926993285
"1700073E17Rik" "OK" NA NA -9.5248354307626e-05 NA
"Rpl21-ps10" "OK" 0.715721119504317 -0.57017684244712 -0.00165689208511917 0.736745975874714
"Gimap1" "OK" 0.595671640831737 -0.242159315654168 -0.000729374395075651 0.64618809023753
"Tpt1-ps5" "OK" 0.524872958079047 -0.0623877075539467 -0.00022843613261957 0.620482983589989
"Kcnj6" "OK" 0.56445544785588 -0.162275249606362 -0.000501255316350649 0.62992990653254
"Slc25a5-ps" "OK" 5.55873645816561e-16 8.01384729738014 0.0216624940125107 1.45489608952191e-15
"Krt26" "OK" 0.541749208541199 -0.104841495379017 -0.000338739856947759 0.621076826300563
"Odf3l1" "OK" 4.13742828004669e-05 3.93629696749884 0.0108630070870589 7.68513358305679e-05
"Gm4795" "OK" 0.555759834501469 -0.140227390786851 -0.000426551873454753 0.626031907440367
"Gm36758" "OK" 0.522328810964975 -0.0559992833510645 -0.0002104750337399 0.620482983589989
"Gm19000" "OK" 0.672839847513863 -0.44776846431845 -0.00130128423776049 0.702051474608493
"Gm8543" "OK" 0.0078621556314319 2.41525235251575 0.00651012935188673 0.0124893546023336
"Mroh5" "OK" 0.000798454497412627 3.15647075626075 0.00862994564936155 0.00137172141859894
"Txndc2" "OK" 0.612806002763465 -0.286639985579623 -0.000837131294031152 0.657621472375158
"Gvin3" "FAIL" NA NA NA 1
"1700084J12Rik" "OK" 0.526860458052813 -0.0673801341496457 -0.000236966466581989 0.620482983589989
"Gm48270" "OK" 0.261063474732389 0.640070218773122 0.00170503565489491 0.341098498294838
"Gm9368" "OK" 0.529109215523615 -0.0730308491794369 -0.000251261225227749 0.620482983589989
"Gm2546" "OK" 0.582696274046423 -0.208796053990417 -0.000633249189452536 0.638327570421455
"4930590J08Rik" "OK" 0.00192992546314232 2.88939401835177 0.00803511190058109 0.00322350774423985
"Or4d5" "OK" 0.549266023575564 -0.123807172284125 -0.000406527556696405 0.623655968743158
"Fam162b" "OK" 0.511952749797645 -0.0299655845292062 -0.000152062180271773 0.620482983589989
"Gm4705" "OK" 0.5276810709723 -0.069441925080136 -0.000205505310155114 0.620482983589989
"Gpr68" "OK" 0.586390740079985 -0.218270292166328 -0.000684242970101663 0.640547507577537
"Krt15" "FAIL" NA NA NA 1
"Or2d3c" "OK" 0.619401858630668 -0.303910231381547 -0.000907423766042905 0.662219177018418
"Gm17060" "OK" 0.523461832465382 -0.0588440340931719 -0.000222213412064951 0.620482983589989
"Slc16a14" "OK" 5.16369762430853e-09 5.72526246292872 0.0156934629732547 1.12546284773753e-08
"Gast" "OK" 0.57004619776597 -0.17649178186193 -0.00053035898497463 0.632104431005591
"Gm52964" "OK" 0.54506859781709 -0.113211593641495 -0.000369226973434702 0.622024729514457
"Nostrin" "OK" 0.54411776502245 -0.110813209811178 -0.000328665121651129 0.621489782362372
"Gm30747" "OK" NA NA -0.000114316294565239 NA
"Gm6192" "OK" 0.528116095284286 -0.070535043357534 -0.000247940042309958 0.620482983589989
"Gm9472" "OK" 0.520517954148896 -0.0514535786347346 -0.000200619436371771 0.620482983589989
"Efcab8" "OK" 0.575974886110399 -0.19160678442895 -0.000585866228582195 0.635050135577678
"Gm49027" "OK" NA NA -9.36525009127281e-05 NA
"Gm50313" "OK" 0.517395967287615 -0.0436190512795361 -0.000173080107846422 0.620482983589989
"Gm9028" "OK" 0.54123070901513 -0.103534736386767 -0.000334544213442648 0.620982332147612
"Kcnb2" "OK" 0.00940171803586942 2.34940511222536 0.00604017982653438 0.0148228169837008
"Adgrg4" "OK" 0.301713786266434 0.519477825166813 0.00135682861189544 0.389250210469298
"Jhy" "OK" 4.73692099327113e-145 25.6185743962734 0.0714623173923686 2.86133490654453e-144
"Ccdc175" "OK" 0.664184842750238 -0.423911558210179 -0.00124174751732194 0.695352217331731
"Sctr" "OK" 0.0286683255059045 1.90073561580072 0.00521917891039558 0.0430370628841446
"Ankrd2" "OK" 0.582195224515478 -0.207512603184528 -0.000560493791926535 0.638166015260529
"9130409I23Rik" "OK" 0.53374501332708 -0.0846873245017104 -0.000321441451423867 0.620482983589989
"Gm12732" "OK" 0.515994030853731 -0.0401018357138496 -0.000157754719650077 0.620482983589989
"Gm20661" "OK" 3.82780147006464e-204 30.4646840498514 0.0843125715335586 2.76794826655436e-203
"Or5p72" "OK" 0.614553883389091 -0.291208014721646 -0.000865833043492796 0.659026976489199
"Gm4756" "OK" 0.815093438491563 -0.896823468298688 -0.00257618369349098 0.822843641777181
"Scgb1a1" "OK" 0.762343251993946 -0.713860416782624 -0.00205154807876079 0.776585018356402
"Fgfr4" "OK" 0.573776245049866 -0.185996495070417 -0.000570749498716963 0.634381474741871
"Gm48515" "OK" 0.165899298495693 0.970497446723568 0.00244849857067082 0.224528827125732
"Sntn" "OK" 0 46.8353513290132 0.125741003761439 0
"Ccdc121rt1" "OK" 0 39.2213278617443 0.110461181093564 0
"Cnnm1" "OK" 1.95932288259848e-19 8.93923757173648 0.0248339221700365 5.45569557359149e-19
"Vwf" "OK" 6.63436271190079e-06 4.35562585102515 0.0119360973452223 1.28452706057817e-05
"Tmem181c-ps" "OK" 0.531031753466592 -0.0778636771818782 -0.000235185193739931 0.620482983589989
"Gm15539" "OK" NA NA -5.81976153916264e-05 NA
"Rpl21-ps8" "OK" 0.747732920440926 -0.66737260647564 -0.0019277607423917 0.764030314823272
"Gpr55" "OK" 0.0033895554519681 2.7075047089964 0.00743356689153924 0.00556029574923786
"Prcd" "OK" 0.550867341913858 -0.127852987473526 -0.000395797696608767 0.624309500415274
"Col25a1" "OK" 1.80246966503537e-10 6.27023917635801 0.0160563944939053 4.12120281026393e-10
"St6galnac2.1" "OK" 0.516896294389644 -0.042365398936234 -0.00017822198237168 0.620482983589989
"Gm7289" "OK" 0.53099901926336 -0.0777813758568127 -0.000260495750163906 0.620482983589989
"Cd226" "OK" 0.605685741134402 -0.268091981625616 -0.000771658856416651 0.652267398949909
"Or4k15" "OK" 0.512420170970772 -0.0311377826653229 -0.000153987912161376 0.620482983589989
"Gm6051" "OK" 0.703766265876417 -0.53526378025765 -0.00155824256120473 0.726794729232102
"Kcnh4" "OK" 0.516120863252153 -0.040420015161973 -0.000197303820142531 0.620482983589989
"Rbm6-ps1" "OK" 0.556639134264976 -0.142453594783773 -0.000437539315304508 0.626396890975033
"Eif3s6-ps2" "OK" 0.524245034241907 -0.0608107467221487 -0.000234986159228948 0.620482983589989
"Ccdc150" "OK" 9.99742978160102e-60 16.2567881070843 0.0452234643955656 4.13103503040561e-59
"Gm10293" "OK" 0.518893312560209 -0.0473762282122813 -0.000178209560127158 0.620482983589989
"Gm12136" "OK" 0.508940736355766 -0.0224129788993625 -0.000122964008597251 0.620482983589989
"Gm6142" "OK" 0.570475626508507 -0.17758520190251 -0.000525015998535006 0.632258757274086
"Gm7618" "OK" NA NA -4.87769261569052e-05 NA
"Gm7331" "OK" 0.51978453960293 -0.0496128319678873 -0.000185506140069862 0.620482983589989
"Mst1" "OK" 0.0173729284504742 2.1113078832137 0.00565105528970849 0.0266704078933919
"Skint4" "OK" 0.588785377120872 -0.224421624634962 -0.000678312051150359 0.642149632511281
"Gm46544" "OK" NA NA -8.62446370470941e-05 NA
"Ms4a4c" "OK" 0.516913586616152 -0.0424087830760282 -0.00018238521180537 0.620482983589989
"Gm7862" "OK" 0.626934836685532 -0.323746020047081 -0.000956914110244541 0.667401755134233
"Gabra1" "OK" 0.0303953326825123 1.87501496079226 0.00465051576059437 0.0454740946685225
"Rpl15-ps6" "OK" NA NA -5.90068892893786e-05 NA
"Vmn2r8" "OK" 0.517300119877306 -0.0433785700449484 -0.000168613659397277 0.620482983589989
"Smim22" "OK" 0 63.792121256541 0.176578631501775 0
"Gm18068" "OK" 0.533698315936763 -0.0845698515846419 -0.000265080789764188 0.620482983589989
"Or4d6" "OK" 0.680988363083344 -0.470464384696351 -0.00136122143847695 0.708587510970326
"Gm18899" "OK" 0.779121535936907 -0.769229757167162 -0.00222058847209999 0.790731252931019
"Garin2" "OK" 0.533642190110802 -0.0844286618447682 -0.00028140823631005 0.620482983589989
"Cntf" "OK" 0.240756548025054 0.703871027009584 0.0018170857848012 0.316790474251236
"Gm18787" "FAIL" NA NA NA 1
"Gm17971" "OK" 0.562140086110687 -0.15639734757412 -0.000464555124404692 0.628555621796354
"Gm43540" "OK" 0.633633319035252 -0.341491819929748 -0.00100343085526 0.672218172883516
"Cdc20b" "OK" 6.38538209117455e-198 29.9912282147936 0.0830262197001774 4.53917925811774e-197
"Scube2" "OK" 3.62283321589329e-06 4.48634123308238 0.0092216486216391 7.11285942713564e-06
"Gm6058" "OK" NA NA -9.53170336681724e-05 NA
"Gm6342" "OK" 0.556222979907603 -0.14139989124024 -0.000429961612092272 0.626319081936011
"Gm8925" "OK" 0.506067422757614 -0.0152093598012709 -0.000109577388626175 0.618275296315655
"Gm7413" "OK" 0.553617954905063 -0.134807481837512 -0.000410736065268877 0.625376447148574
"Or7d12-ps1" "OK" 0.537080392291043 -0.0930809953197868 -0.000300863326807722 0.620482983589989
"Gm5047" "OK" 0.517687107135067 -0.0443495369329763 -0.000178250882970472 0.620482983589989
"Gpr31c" "OK" 0.516808752735763 -0.0421457685596766 -0.000162516334877075 0.620482983589989
"Gm20637" "OK" 0.628271630627666 -0.327279179116087 -0.000963484142503003 0.668140152085715
"Myh7b" "OK" 0.55121476034725 -0.128731032520016 -0.000398056327968711 0.624458649856109
"Slc10a1" "OK" 0.583483831310218 -0.210814097707675 -0.000626558333052685 0.638880106243516
"Eef1a1-ps1" "OK" 0.561386129189872 -0.154484487439655 -0.000485057631586452 0.628252619404018
"Fam186a" "OK" 0.565637442676801 -0.165278075571905 -0.000496307922500421 0.630376125691917
"Rpl6l" "OK" 0.548244373549132 -0.121226982343053 -0.000381715685442024 0.623186657199853
"Gm43629" "OK" NA NA -4.98640065286405e-05 NA
"Gm4833" "OK" 0.557696784985982 -0.145132282933168 -0.000462737822654018 0.627037882639174
"Gjd4" "OK" 0.61048787759884 -0.280590837031563 -0.00083383730447323 0.655874744213182
"Rps11-ps1" "OK" 0.684753112799629 -0.481031973752245 -0.00139956498679004 0.711643285133904
"Or10al2" "OK" 0.593708309059741 -0.23709462532302 -0.000719959342726886 0.644988640316557
"Gm2531" "OK" 0.628949457863685 -0.329072242354572 -0.000893051452209289 0.668467127840163
"Gm12568" "OK" 8.98291815601986e-16 7.95463638685739 0.019966068750964 2.33923950076472e-15
"Hsd3b7" "OK" 0.0168473815127582 2.12370566939619 0.0056864556071106 0.025903261685303
"Gm20379" "OK" 0.630585151293909 -0.333403531963521 -0.000986084476559316 0.669811169709496
"Gm6421" "OK" 0.550845889196877 -0.127798772368279 -0.000415822256407428 0.624309500415274
"Gm6681" "OK" 0.570926321550301 -0.178732999035007 -0.000554648676546906 0.632555971071831
"Gm12854" "OK" 0.5292084420508 -0.0732802396423279 -0.000253827360646706 0.620482983589989
"Ldhb-ps" "OK" 0.529498019716364 -0.0740080742404135 -0.000252032740040649 0.620482983589989
"Gm10343" "OK" 0.552281300567778 -0.131427167039931 -0.000397703699422414 0.624725820628467
"Tshb" "OK" 0.0330334473769899 1.83796953391046 0.00487509089401213 0.0492256185359388
"Gm19098" "OK" 0.623396586854988 -0.314413734211633 -0.000924002167174514 0.665048866424188
"Vip" "OK" 0.59732282763372 -0.246423592905898 -0.000736217609067582 0.647356774105981
"Rpsa-ps8" "OK" 0.518487708247922 -0.0463584117043977 -0.000173415109621723 0.620482983589989
"Aox3" "OK" 0.00350955933317885 2.69593583260563 0.00691655478770143 0.00574966292135292
"E130218I03Rik" "OK" 0.541605843763849 -0.104480159566033 -0.000338145585557711 0.621057425291849
"Ccdc192" "OK" 0 136.993278744839 0.385328801446587 0
"Rpl10-ps5" "OK" 0.514030528153257 -0.0351765717607163 -0.000153655053202394 0.620482983589989
"Gm9409" "FAIL" NA NA NA 1
"Cntd1" "OK" 0.54580762561074 -0.115076169005049 -0.000356287427711608 0.622160765455311
"Gm5431" "OK" 0.56207712471259 -0.156237586738513 -0.000477973437432395 0.628555621796354
"Gm11185" "OK" 0.507906682636024 -0.0198204119147936 -0.000124172918895398 0.619920977881501
"Olfm4" "OK" 0.23447947385661 0.724173952432934 0.00191744202034 0.309342886019879
"Bhmt" "OK" 8.20201825911462e-15 7.67607245595946 0.020161815426476 2.09004980317323e-14
"Gm5928" "OK" 0.538469571809705 -0.0965788460187443 -0.000303725753444121 0.620482983589989
"Gm5276" "OK" 0.574459368419828 -0.187738991170974 -0.000567680799273738 0.634554613627305
"Gm9722" "OK" 2.29887117951152e-20 9.17306097412365 0.0239221646146985 6.50349936034536e-20
"Gm49309" "OK" 0.569731247660263 -0.175689983794138 -0.000524054809252069 0.631997209179955
"Gm6336" "OK" 0.519614868029116 -0.0491870091383907 -0.000170389900909013 0.620482983589989
"Lyve1" "FAIL" NA NA NA 1
"Gm18262" "OK" 0.52745264088688 -0.0688679649457115 -0.000241538683619141 0.620482983589989
"Fpr1" "OK" 0.569890615620073 -0.176095687630317 -0.000535656637437549 0.631997209179955
"Vmn2r93" "OK" 0.669230445818945 -0.437789189372383 -0.00127935046087486 0.699093567783584
"Spertl" "OK" 0.216785594703023 0.78309523451922 0.00205554579582302 0.287830160276215
"Rbp2" "OK" 1.13336710024916e-19 8.99953610595219 0.0245674478560503 3.16903838766803e-19
"Adh6b" "OK" 0.586481731352979 -0.218503877764074 -0.000655050229496603 0.640569365760358
"Neu2" "OK" 2.2888884994217e-54 15.4821685775053 0.043602121169927 9.09959218635734e-54
"Rpl13-ps6" "OK" NA NA -8.35411466404494e-05 NA
"Amhr2" "OK" 0.579044767721441 -0.199450367138657 -0.000602729104452028 0.636447836429728
"Vmn1r27" "OK" 0.757731892721434 -0.699025308505142 -0.00202590361569731 0.77293449371138
"Vmn1r28" "OK" 0.00308321519725727 2.73879770129351 0.0072124015622771 0.00507190585994316
"Or6c69c" "OK" 0.567905600210672 -0.171044468998698 -0.000525074573420197 0.63108780804103
"Otc" "OK" 0.281697053579006 0.577807476295913 0.00152520240886456 0.365543901074662
"Gm15696" "OK" 0.65459452277001 -0.397754778239327 -0.00116285700454463 0.687668458621188
"Rpl21-ps14" "OK" 0.563218315373559 -0.159133913872496 -0.000495511493735624 0.629054911768401
"Tmem151b" "OK" 0 74.02158353052 0.208590811210494 0
"Kl" "OK" 0.702284371462014 -0.530981993602547 -0.00151752068380874 0.725767570599363
"Flacc1" "OK" 0 60.3112371021257 0.165115315548498 0
"Nt5c1b" "OK" 0.213126859615171 0.795618656799513 0.00207152980736623 0.283264115551857
"Or2y1b" "OK" 0.520775619617988 -0.0521003165198072 -0.000185234065730244 0.620482983589989
"Gm3841" "OK" 0.52525631361944 -0.0633505383559061 -0.00022653343293359 0.620482983589989
"Gm48088" "OK" 0.529007628917986 -0.0727755317312952 -0.000231698709397617 0.620482983589989
"Crybb1" "OK" 0.666629588502138 -0.430625326321606 -0.0012935011273509 0.697143371161428
"Nudt8" "OK" 0.599885729249798 -0.253051338468966 -0.000753286196927368 0.648928060839404
"Rpl36-ps3" "OK" 0.00873243706167046 2.37677211670234 0.0065197692513025 0.013801379730831
"Gm38574" "OK" 0.622587881808957 -0.312284608277619 -0.00092433412757217 0.66448398549878
"P2ry4" "OK" 0.529364140744929 -0.073671573317669 -0.000256506921752184 0.620482983589989
"Gm48800" "OK" 0.568789275264962 -0.173292588004347 -0.00052917649670833 0.631447756750972
"Tex50" "OK" 0.236879847747665 0.716375213827424 0.00190919782687842 0.312076231532672
"Cstdc4" "OK" 0.631713391219288 -0.336394737242864 -0.000990708843024725 0.670700445839413
"Gm49368" "OK" 0.521458040360591 -0.0538132921279283 -0.000192132395065065 0.620482983589989
"Tex11" "OK" 1.16807298595926e-07 5.17038308279596 0.0139134679414631 2.43419343304222e-07
"Gm8349" "OK" 0.734134078963178 -0.625364521230136 -0.00179772119904606 0.752136345076143
"Gm13272" "OK" 0.575164598792993 -0.189538475590166 -0.00048014153485545 0.63466074730175
"Emx1" "OK" 0.069166635735925 1.48202639655407 0.00400689739716215 0.0989371222378911
"Gm3333" "OK" 0.608197480888776 -0.274624113850025 -0.000822852368847226 0.654192868448244
"Gm48663" "OK" 0.219379462024823 0.774290662842535 0.00201575941645176 0.290974420200326
"Haao" "OK" 1.45612808520919e-05 4.18022124055647 0.0113648161669176 2.77672010670266e-05
"Stxbp5l" "OK" 0.618133183920113 -0.300581510679559 -0.000877723659918889 0.661432410822887
"Gm7600" "OK" 0.672678112131651 -0.447320350125603 -0.00129836189124822 0.701963878692424
"2610528A11Rik" "OK" NA NA -4.26290719465418e-05 NA
"Gm7198" "OK" 0.518412285977955 -0.0461691536799835 -0.000173042852737624 0.620482983589989
"Spata45" "OK" 0.0249221485284725 1.96129777193935 0.00539289587648457 0.0376763736836849
"Gm45038" "OK" 0.784134452946099 -0.786232833011818 -0.00226815820155768 0.794969541157341
"Catsperz" "OK" 0.31354595611107 0.485824062552179 0.00117613397806093 0.403133705787769
"Gm4922" "OK" 0.578905421505789 -0.19909407363359 -0.000605818082121191 0.636419533743072
"Dhrs2" "OK" 0.578397505667521 -0.19779560024297 -0.00060422996951312 0.636203422282599
"Gm8894" "OK" 0.582047539654002 -0.207134370058076 -0.000623924284292661 0.638140290557097
"Gm8212" "OK" 0.528606488731894 -0.0717673929541136 -0.00024889190169605 0.620482983589989
"Cd300lg" "OK" 0.54384618122318 -0.110128283546181 -0.000348664439793417 0.621291825745612
"Ptgdr" "OK" 0.54428527956564 -0.111235702409546 -0.00035317501938562 0.621602443108089
"Tpt1-ps6" "OK" 0.563905307937792 -0.160878134475887 -0.000497686099031386 0.629669951891931
"Plcxd3" "OK" 0.231084603015172 0.735279638664746 0.00185815648772309 0.305310445781483
"Gm13002" "OK" 0.6902403561164 -0.496531756522209 -0.00144509365140542 0.715862103519215
"Gm8663" "OK" 0.56537744713885 -0.164617436999513 -0.000511730348503815 0.630257398765308
"Nat8f6" "OK" 0.556636718738188 -0.142447478210568 -0.0004537012819868 0.626396890975033
"H2bc13" "OK" 0.511472883771534 -0.028762220025665 -0.000141538803789924 0.620482983589989
"H2ac13" "OK" 0.52852846941955 -0.0715713246334144 -0.000249158902237922 0.620482983589989
"H2bc7" "OK" 0.309377636441332 0.497615221706271 0.00128800617382863 0.398302814339881
"Gm49327" "OK" 0.619747520084012 -0.30481775275846 -0.000905188152081548 0.662480243294604
"Eif1ad19" "OK" 0.550598425716158 -0.12717341209584 -0.000412869158706417 0.624269802484512
"Gm7206" "OK" 0.598277331427848 -0.248890689867604 -0.00071162976173255 0.647963249621436
"Gm6134" "OK" 0.502504440372506 -0.00627774228396197 -0.000102125382970012 0.614853409550767
"Gm4777" "OK" 0.525967775081361 -0.0651375920596873 -0.000211963217515933 0.620482983589989
"Ugt1a7c" "OK" 0.00237141620414859 2.82400041083716 0.00771176165691019 0.003934340570703
"Gm20789" "OK" 0.531651470122023 -0.0794218877086042 -0.000268261764512398 0.620482983589989
"Gm49611" "OK" 0.610473223659981 -0.28055263044417 -0.000814740265840019 0.655874744213182
"Smlr1" "OK" 0.678535691695311 -0.463608007053756 -0.00135274759541666 0.706524212496174
"Gm17131" "OK" 0.655137198394764 -0.399227471219019 -0.00116939962250573 0.687915020875391
"Fbxl13" "OK" 0 42.6499550993595 0.119092646084124 0
"Gm13349" "OK" 0.537296986460718 -0.0936262873101847 -0.000319982447345406 0.620482983589989
"Rtl10" "OK" 0.631089136678389 -0.334739334751151 -0.000992562694561336 0.670228174634201
"Tbx1" "OK" NA NA -0.00010515350815976 NA
"Clca3b" "OK" 0.553875883642854 -0.135459943542257 -0.000405065907131839 0.625464045799135
"Gm7816" "OK" 0.571092151447881 -0.179155381661732 -0.000541498551225745 0.632564727921621
"Rpl31-ps23" "OK" 0.520680696759746 -0.0518620585244336 -0.00018480474753797 0.620482983589989
"Gm5869" "OK" 0.603764185486212 -0.263102432615364 -0.000775731720788751 0.651170587621191
"Gm9085" "OK" 0.641739678550779 -0.363112773701361 -0.00103828332401389 0.678266642745389
"Gm48691" "OK" 0.564818131876497 -0.163196481728466 -0.000493590248274288 0.630061956875086
"Gm47103" "OK" 0.0296806087487781 1.88550850335282 0.00514507106903307 0.0444568719756595
"Rpsa-ps1" "OK" 0.558677277973084 -0.147616485549389 -0.00045007444131464 0.627245100787137
"Ltb4r1" "OK" 0.65878669882756 -0.409154064512936 -0.00119333736325295 0.69114398553468
"Foxn4" "OK" 0 122.939130219339 0.344983931909433 0
"Gm5403" "OK" 5.26591693723599e-05 3.8780008748252 0.0105131428982604 9.72223146482942e-05
"Rimkla" "OK" 1.01323772211352e-16 8.22050529210298 0.0229850665620152 2.68861035672258e-16
"Ssmem1" "OK" 0.00910592369736208 2.3612825813174 0.00638250416105365 0.0143727867786347
"Xlr4c" "OK" 0.667637851982093 -0.433399868521555 -0.00127330974861229 0.697914722021592
"H2al1m" "OK" 0.000318487947767568 3.41536074723433 0.00884092551137574 0.000561859932485273
"Rpl14-ps1" "OK" 0.547503200486679 -0.119355646465628 -0.000367037884297415 0.622991408450704
"Gm12222" "OK" 0.700041415872294 -0.524519632770617 -0.00151823586574034 0.724071490835475
"Csn3" "OK" NA NA -8.26156231140469e-05 NA
"Tas1r2" "OK" 0.51534871834968 -0.0384830278162117 -0.000158203327841487 0.620482983589989
"Gm12892" "OK" 0.618817871934899 -0.302377563920766 -0.000887461151141572 0.661830040919234
"Nxnl1" "OK" 0.761229429417953 -0.710262868604316 -0.00198235463113007 0.775874876987128
"Gm7079" "OK" 0.520013534416558 -0.0501875519398534 -0.000192624135137773 0.620482983589989
"Fam187a" "OK" 0.745023519409158 -0.658910938632051 -0.00188313367913639 0.761649929301382
"Gm36210" "OK" 0.617811839064942 -0.299738902972177 -0.000858898966987529 0.661341906368728
"Prss42" "OK" 0.516576996750231 -0.0415643333761 -0.000163593471136653 0.620482983589989
"Gm11425" "OK" 0.531658453041825 -0.0794394465970851 -0.000238864548295602 0.620482983589989
"Gm2404" "OK" 0.529999717010635 -0.0752691507384296 -0.000251305155123126 0.620482983589989
"Slc5a4b" "OK" 0.532382151699235 -0.0812593555812851 -0.000283660467639701 0.620482983589989
"Or11h23" "OK" 0.533619861010639 -0.084372491382866 -0.000298433774626066 0.620482983589989
"4933424G06Rik" "OK" 0.665925949934604 -0.428691015150623 -0.00125083696898415 0.696568963800038
"Ddn" "OK" 5.33392566683643e-128 24.0398182766543 0.0665519743353804 3.0456192458314e-127
"Slfn14" "OK" 0.553986819157221 -0.135740585962503 -0.000417553103492262 0.625518179478804
"Zfp82" "OK" 0.0617999497332606 1.53983778346416 0.0040758733645481 0.0891058709646605
"Ybx1-ps2" "OK" 0.537233202739216 -0.0934657041452661 -0.000289868483406741 0.620482983589989
"Kcnmb2" "OK" 0 43.5931561814804 0.120302924897921 0
"Camsap3" "OK" 0.661945679318502 -0.417779088585962 -0.00121345473724101 0.693530943636131
"Syt2" "OK" 0.0123393710403942 2.24639462865955 0.00585607482946982 0.0192508693843958
"Gad2" "OK" 0 52.5864415370527 0.141353523509395 0
"Gm4204" "OK" 0.502915763213612 -0.00730879958376234 -9.92548109405047e-05 0.615189875312944
"Vmn1r57" "OK" 0.540350798726516 -0.101317527890139 -0.000338435067673143 0.620694918452717
"Gm44978" "OK" 0.52425115333799 -0.0608261134149296 -0.000221284011174485 0.620482983589989
"Gm12902" "OK" 0.586975644633344 -0.219772021231694 -0.000655105452681426 0.640798609446999
"Mael" "OK" NA NA -9.58813212096078e-05 NA
"Mroh8" "OK" 0.582634823111876 -0.208638627433772 -0.000636946426841214 0.638327570421455
"Rpl28-ps3" "OK" NA NA -9.19442661034525e-05 NA
"Gm4202" "OK" 0.0990129100375271 1.28719646213201 0.00335009747107698 0.138536653827569
"Lce1h" "OK" NA NA -9.39665445466388e-05 NA
"Crocc2" "OK" 0 115.493057243854 0.31302730074228 0
"Afp" "FAIL" NA NA NA 1
"Gm14279" "OK" 0.554784746766917 -0.137759483493212 -0.000432159343650815 0.625753649193607
"Tmem54" "OK" 0.0766851570482064 1.42772747746157 0.00365220768774056 0.10901783235374
"Or1i2" "OK" 0.251352126586436 0.670240871536817 0.00172300467705333 0.329245235266967
"Epgn" "OK" 0.53181081997861 -0.0798225867122327 -0.000261642156548293 0.620482983589989
"Gm13653" "OK" 0.53723502359722 -0.093470288340125 -0.00030212379282779 0.620482983589989
"Odaph" "OK" 0.323607287542765 0.457635165088334 0.00114089333250167 0.414740320447303
"Osbpl10" "OK" 0.60459592135764 -0.265261323035544 -0.000765546737582983 0.651554578791986
"Cracdl" "OK" 6.74478630065599e-288 36.2415736862878 0.0991494880231268 5.77498329888709e-287
"En2" "OK" 2.51777395558916e-138 25.0077448364518 0.0703222811739394 1.48945598572366e-137
"Gm12578" "OK" 0.515305517519615 -0.0383746594056281 -0.000172981059223751 0.620482983589989
"Gm12248" "OK" 0.590828746575767 -0.229677336697353 -0.000679410141247573 0.643331807851473
"Rpsa-ps11" "OK" NA NA -6.65340806509161e-05 NA
"Sprr2k" "FAIL" NA NA NA 1
"Vmn2r130" "OK" 0.64197239488783 -0.363735930051966 -0.00102779640630327 0.678393428298035
"2610005L07Rik" "OK" 0.031693772348309 1.85646333321098 0.00495425702061588 0.0473357372298336
"Gm45734" "OK" 0.515124335819197 -0.0379201736592919 -0.000161787954867874 0.620482983589989
"Or2t29" "OK" 0.607184083552104 -0.271987237058415 -0.000793185357772432 0.653336444737804
"Gm4525" "OK" 0.553568318047965 -0.134681926041955 -0.00042769421061644 0.625376447148574
"Gm4366" "OK" 0.51641398799384 -0.0411553813806504 -0.00016349117906355 0.620482983589989
"Gm6450" "OK" 3.47198237920428e-26 10.5205869465804 0.025826385837072 1.06883523728907e-25
"Atp5l-ps2" "OK" 0.635634622923272 -0.34681440535997 -0.00102594229717564 0.673745537976822
"1700067K01Rik" "OK" 0.650875766077259 -0.387685931914364 -0.00114041705136633 0.684830534164537
"Ccdc142" "OK" 0.566361762221919 -0.16711892482904 -0.000515589332066044 0.630575747723362
"Gm42688" "OK" 0.767290281400846 -0.729952144204674 -0.00210348860321989 0.780391203031888
"Podnl1" "OK" NA NA -0.000103639066493356 NA
"Gm3555" "OK" 0.275883431279694 0.595114611140599 0.00154612139804622 0.358863914751052
"Gm29460" "OK" 0.695682218482473 -0.51202207075626 -0.00148614627441924 0.720429649514611
"Otof" "OK" 3.49838689099084e-34 12.1337530088057 0.0329605973604088 1.17693168677528e-33
"Vmn1r70" "OK" 0.529532216766036 -0.0740940288779044 -0.00025708343751637 0.620482983589989
"Gm11449" "OK" NA NA -9.7752796963842e-05 NA
"Atp8b4" "OK" 2.31489994417468e-06 4.58089964160537 0.0123167142422447 4.57680239811685e-06
"Nr5a2" "OK" 0.577588019940634 -0.195726859558026 -0.000578609371827388 0.635818868742895
"Klf1" "OK" 0.129307229493278 1.12967200196696 0.00278339354488175 0.178280206639995
"Cfap141" "OK" 2.05711777032617e-26 10.5697880148025 0.0296518077478512 6.35551500113267e-26
"Gm11952" "OK" 0.513507403079106 -0.0338645100267699 -0.000151731861599488 0.620482983589989
"Gm49396" "OK" 3.97511027777623e-10 6.14591828880667 0.0165527629621488 8.97283209149363e-10
"Sds" "OK" 0.176202652484335 0.929933908849189 0.00247634080741147 0.237476230188901
"Wdr72" "OK" 5.77980712574506e-15 7.72080626257658 0.0213120013042137 1.47824484643011e-14
"Serpinb12" "OK" 0.529368871785773 -0.0736834645095908 -0.000248894125685969 0.620482983589989
"Zbtb32" "OK" 0.112814782084464 1.21169392833906 0.00326430697097957 0.156895823843619
"Atp6v1g3" "OK" 0.61803041183362 -0.300312005813191 -0.000882740000125701 0.661432410822887
"Clec3b" "OK" 0 40.361777412478 0.112030430895928 0
"Ghrl" "OK" NA NA -9.5248354307626e-05 NA
"Gm16477" "OK" 2.96734717166509e-17 8.36651584475621 0.0218330629304197 7.93329123113365e-17
"Mmp13" "FAIL" NA NA NA 1
"Gm47632" "OK" 0.662345821093149 -0.418873810887956 -0.00122519516082346 0.693869622433701
"Gm5835" "OK" 0.570987635119279 -0.178889166106909 -0.00055679598135954 0.632555971071831
"Madcam1" "OK" 0.0176847702110694 2.10410211482952 0.00577507376117734 0.0271306772239347
"Slpi" "OK" 4.96750076184369e-05 3.89217383683359 0.0102332304311174 9.1881964798644e-05
"Trim14" "OK" 0.637861951258695 -0.352749698239414 -0.0010381686836685 0.675223492590206
"Cd22" "OK" 0.617528981591203 -0.298997390232726 -0.000881934675912007 0.661195977264022
"Plekhg6" "OK" 0.0518160595730163 1.62749448413738 0.00366761932944103 0.0754885833588967
"Ifi213" "OK" 0.503300314748895 -0.00827275662630523 -0.00010827544301637 0.615535125416913
"Gm12482" "OK" 0.527141148909332 -0.0680853375868289 -0.000238793650187378 0.620482983589989
"Ccdc121" "OK" 0.636561985815055 -0.349284107563561 -0.00102159770644366 0.674294693466514
"Ifi205" "OK" 1.12347318785992e-29 11.2526665082844 0.0316604607173292 3.60746621022659e-29
"Gm13059" "OK" 0.536897469140236 -0.092620494195998 -0.000298119648901351 0.620482983589989
"Lat2" "OK" NA NA -7.57067902207273e-05 NA
"Gm12607" "OK" NA NA -8.63178610484239e-05 NA
"Or8c11" "OK" 0.581587171987995 -0.205955520324481 -0.000599938983008783 0.637770634133989
"Mrgprc2-ps" "OK" 0.661223152405582 -0.415803639854736 -0.00120998073735511 0.692975071290695
"Or8b42" "OK" NA NA -8.35013789647739e-05 NA
"Gm11675" "OK" 0.575036021889794 -0.18921034979214 -0.00058478319245674 0.634615106359381
"Zp2" "OK" 5.32506003981393e-08 5.31526673778448 0.0137824639218393 1.12398560003042e-07
"Trim50" "OK" 0.579151627212954 -0.199723612684851 -0.000611539690135403 0.636447836429728
"Gm13689" "OK" 0.530196840376553 -0.0757646766772504 -0.000202984909672816 0.620482983589989
"Gck" "OK" 4.29347791362195e-69 17.5291325037359 0.04827852672734 1.87861776637485e-68
"Cpsf4l" "OK" 0.518192835095252 -0.0456184922774658 -0.0002128816394666 0.620482983589989
"E130201H02Rik" "OK" 0.525992565733142 -0.0651998651037608 -0.000236697002571906 0.620482983589989
"Fxyd3" "OK" 4.52048086293115e-06 4.43892427336777 0.0120281214569004 8.82437368538225e-06
"Zswim2" "OK" 0 57.314087144026 0.160660577860189 0
"Capn8" "OK" 0.527311028234147 -0.0685121562433915 -0.000244450576878207 0.620482983589989
"Gm8031" "OK" 0.531723514669183 -0.0796030483735376 -0.000261425401976699 0.620482983589989
"Myrip" "OK" 0.000426140785487281 3.33523234098924 0.00921284767706358 0.000745725716236178
"Nxpe5" "OK" 0.594233621839624 -0.238449142301195 -0.000719353050663326 0.645403937933769
"Ano5" "OK" 0.545198193705334 -0.11353853687148 -0.000357762866262385 0.622090267680817
"Gm5055" "OK" 0.523348893743969 -0.0585604505126413 -0.000203636392016934 0.620482983589989
"Gm12394" "OK" 0.573942506295239 -0.186420538409523 -0.000556484846248837 0.634398205408952
"1700022I11Rik" "OK" 0.620876260778746 -0.307782973276017 -0.000907408398285671 0.663323998508085
"Htr2b" "OK" 0.532111903106495 -0.0805797213301929 -0.000280809840429649 0.620482983589989
"Gm12757" "OK" 0.54003515677124 -0.100522291440278 -0.00031286107349923 0.620694918452717
"Nlrp1b" "FAIL" NA NA NA 1
"Gm48348" "OK" 0.685425216817323 -0.482924188412246 -0.00140670407329367 0.712177752480333
"Otoa" "OK" 0.222123807330884 0.765040187281911 0.00198562343609211 0.294333205969836
"Grifin" "OK" 0.000101704168047638 3.714745465561 0.0102573731908804 0.00018476683735197
"Tgm3" "OK" 0.000901406711389513 3.12092924872205 0.00847461222534799 0.00154169333212066
"Art1" "OK" 3.15137753756918e-08 5.4099920391022 0.0143718202589961 6.69797611582503e-08
"Eif3s6-ps1" "OK" 0.53470695502388 -0.0871074672380014 -0.000283090893566194 0.620482983589989
"Vwc2" "OK" 0 102.958945271119 0.291542179400916 0
"Gm12013" "OK" 0.627957425805518 -0.326448367066858 -0.000965492960564186 0.667963435782873
"Or51a39" "OK" 0.530946750289081 -0.0776499607108508 -0.000259940851274098 0.620482983589989
"Or51a6" "OK" 0.562815455341245 -0.158111309120735 -0.000488729372328543 0.629033138488707
"Or52a24" "OK" 0.683282432213176 -0.476897467305448 -0.0013878605151933 0.710401187731314
"Calcoco2" "OK" 3.22753656604963e-165 27.3687832748577 0.0765865462050168 2.08123642303071e-164
"Gm11539" "OK" NA NA -8.08475667565785e-05 NA
"Akr1cl" "OK" 0.596979639940502 -0.245536926147941 -0.000734486158378331 0.647140271548716
"Clic3" "OK" 0.683244196566687 -0.47679008485537 -0.00139304856958394 0.710401187731314
"Gm12748" "OK" 0.65298751062595 -0.39339876895824 -0.00115514225309183 0.686536469929969
"Gm5100" "OK" NA NA -3.5837132683434e-05 NA
"Muc3a" "OK" 0.514632998501082 -0.0366877163316074 -0.000159542280339024 0.620482983589989
"Pla2g1b" "OK" 8.07448070119326e-44 13.8328515632841 0.0374661454299953 2.94893367413673e-43
"Or4f56" "OK" 0.567866372850752 -0.170944692510396 -0.00052641360289836 0.631083071460084
"Oas2" "OK" 0.0117060514417016 2.26664202129969 0.00619251385909767 0.0183087107860722
"Bcas1" "OK" 0 269.2455571448 0.763104744761006 0
"Vmn2r16" "OK" 0.543618193325196 -0.10955334474778 -0.000325675945052273 0.621155024773769
"Or6f2" "OK" 0.619792863220826 -0.304936818101103 -0.000902554833985305 0.662480243294604
"Slfn10-ps" "OK" 0.731413677285682 -0.617094122157543 -0.00177900659997662 0.749817418001208
"Or5m9" "OK" 0.568401822363769 -0.172306778895891 -0.000531074955690341 0.631252607700547
"Cxcl11" "OK" 0.661924724911565 -0.417721774568648 -0.00121020240716714 0.693530943636131
"Or5al5" "OK" 0.74983082263079 -0.673957467376692 -0.00195288676345611 0.765697115567928
"Mrnip" "OK" 0.0277595088737531 1.91479213623649 0.00516755394409452 0.0417735013892254
"Or5j1" "OK" 0.557902500641108 -0.145653414733206 -0.000458041101213005 0.627037882639174
"Or10ag59" "OK" 0.600119446672913 -0.253656288231197 -0.00076530021466991 0.648978291697662
"B3gnt2" "OK" 0.611054192919072 -0.282067681122247 -0.000834623660392639 0.656365954174631
"Glo1-ps" "OK" 0.629444931982994 -0.330383594384772 -0.000979684292585985 0.668875571231149
"Xrra1" "OK" 0.287171844669544 0.561665874156084 0.00147984639156387 0.371926279021283
"Or13a22" "OK" 0.0829976908265618 1.38518671567598 0.00369696241267882 0.117455333364326
"Actc1" "OK" 0.0296564625448538 1.88586666146001 0.00441504254012702 0.0444280787244411
"Or51p1" "OK" 0.591949194408744 -0.23256190558744 -0.00070352170458027 0.644202050641147
"Cnga4" "OK" 0.654215194716988 -0.396725884034841 -0.0011557066357179 0.687426794518654
"Gm20721" "OK" 0.515881614298583 -0.0398198241194771 -0.000165171451135007 0.620482983589989
"Fcgbp" "OK" 0.135022568630956 1.10295861600925 0.00289090815205997 0.185596526074953
"Rps2-ps4" "OK" 0.527945030073704 -0.0701051849660438 -0.000228412127819283 0.620482983589989
"Sigirr" "OK" 4.58996072558463e-15 7.75012903991515 0.0207290966190172 1.17626297225723e-14
"Pax1" "OK" NA NA -9.30279285263997e-05 NA
"Gm13508" "OK" 0.513433939528797 -0.0336802591682398 -0.000162827333173584 0.620482983589989
"Kynu" "OK" 0.567675273662737 -0.170458647771461 -0.000522689061837668 0.630948396720164
"Accsl" "OK" 0.520394157746467 -0.0511428585085793 -0.000194392927320293 0.620482983589989
"Gm28035" "OK" 0.540071181702681 -0.100613050354854 -0.000321909066673285 0.620694918452717
"Gm14044" "OK" 0.54925504144764 -0.12377943243041 -0.000393398826923215 0.623655968743158
"Gm14125" "OK" 0.643844016297945 -0.36875282915089 -0.00107842345349082 0.679905629894045
"Ttr" "OK" 0.530615004770209 -0.0768159141819049 -0.000254350926526503 0.620482983589989
"Hgd" "OK" 0.54506264172049 -0.113196567950805 -0.000351674730579107 0.622024729514457
"BC023105" "OK" 0.280249650388141 0.582100036205159 0.00143308522110897 0.363796457124249
"Gm10053" "OK" 0.542645438228817 -0.107100660042569 -0.000331115397022747 0.62108991484491
"Gm47191" "OK" 0.118683028209488 1.1815959623007 0.0031326819095663 0.164410927634741
"Cntnap3" "OK" 0.600372631747895 -0.254311732469179 -0.000756431799910432 0.649064128806095
"Il13ra2" "OK" NA NA -0.00011192140766835 NA
"B4gat1" "OK" 0.525439858385526 -0.0638115477457224 -0.000218342029381007 0.620482983589989
"Gm6285" "OK" 0.516502668350556 -0.0413778594227379 -0.000157057017712615 0.620482983589989
"Agrp" "OK" 0.232572429295219 0.730401406999558 0.00182718206000971 0.307141689768571
"Gm14735" "OK" 0.0167053469681079 2.12711301744845 0.0054948027490311 0.0257023959958554
"Tdrd1" "OK" 6.29305795488648e-202 30.2969196653249 0.0826234763530763 4.52884382088302e-201
"Gm5481" "OK" 0.633134387207936 -0.340166392459391 -0.000988563100380262 0.671759266390714
"Triml2" "OK" 0.600952516843203 -0.255813348323011 -0.000737640508889324 0.649314550727648
"Tacr2" "OK" 0.56304151950998 -0.158685121475793 -0.000488208489198466 0.629054911768401
"3110067C02Rik" "OK" 0.323086179542184 0.459086070620656 0.001136875179432 0.414190102603657
"Sh3tc2" "OK" 0.0394774912892684 1.7567819515799 0.00465654027109326 0.058294137305081
"Gfral" "OK" 2.54322659545977e-70 17.6891189135974 0.0471076627737392 1.121766784493e-69
"Col6a4" "OK" 0.555309397008124 -0.139087246629107 -0.000441024047448492 0.625973003708157
"Myo7b" "OK" 0 62.879682864163 0.17352757549292 0
"Phf11a" "OK" 0.512388713849183 -0.0310588932168562 -0.000141328106228509 0.620482983589989
"Vmn1r208" "OK" 0.532728815515738 -0.0821312175393422 -0.000271761681013387 0.620482983589989
"Gtsf2" "OK" 1.0413829097144e-62 16.6723406174233 0.044649649254637 4.38337689772278e-62
"Trem3" "FAIL" NA NA NA 1
"Gm11331" "OK" 0.543812167797856 -0.110042506345937 -0.00028758466298264 0.621291825745612
"Vmn2r116" "OK" 0.577974009606661 -0.196713198765511 -0.000600901415073655 0.636011029105635
"Or9a2" "OK" 0.536723303244652 -0.0921820573375954 -0.000275803447842604 0.620482983589989
"Treml4" "OK" NA NA -0.000110228496905705 NA
"Treml2" "OK" 0.513650836189463 -0.0342242519322605 -0.000153922542673167 0.620482983589989
"Cdh7" "OK" 8.59556520183789e-09 5.63812540184117 0.0149126489210025 1.86110072370408e-08
"Gm5127" "OK" 0.519709246731179 -0.0494238691936656 -0.00018430155498657 0.620482983589989
"Treml1" "OK" 3.18173963322034e-117 22.9864872914956 0.0608694028623386 1.74021874666648e-116
"Hkdc1" "OK" 4.32387683849306e-32 11.7328684486834 0.0303523388224323 1.41997185331079e-31
"Atp2b3" "OK" 0.533089031704014 -0.0830372299628035 -0.000262337883045645 0.620482983589989
"Gpr174" "OK" 0.59960172939757 -0.252316363210754 -0.000738600051820685 0.648813645917071
"Plet1" "OK" 1.5630667318846e-250 33.786380483207 0.0864359485229855 1.24665450480712e-249
"Rpl7-ps8" "OK" 0.547533784158493 -0.11943285672123 -0.000372697737984901 0.622991408450704
"Gm48528" "OK" 0.52098152361886 -0.05261714926285 -0.000205282712747222 0.620482983589989
"Gm48641" "OK" 0.659567473757275 -0.411282974177778 -0.00120394044930763 0.691780534433782
"Gtf2a1l" "OK" 1.69435453181071e-37 12.7434941394742 0.0347368906860534 5.87538999897245e-37
"Gys2" "OK" 0.560894744004003 -0.153238101295704 -0.000411782648219425 0.628060437339947
"Clcn1" "OK" 0.00514879523556901 2.56567283517468 0.00691726258535827 0.00831221871259258
"Prss41" "OK" 0.337358365712949 0.419683430068734 0.00105619562024411 0.430255874982548
"Omt2b" "OK" 0.521652376360858 -0.0543011325045601 -0.000188471570403982 0.620482983589989
"Cxcl17" "OK" 0.020862588065125 2.036250813731 0.00539809068121543 0.0317950563191287
"Gsta2" "OK" 0.575256161353149 -0.189772153931684 -0.000556207984546374 0.634684177288525
"Asb14" "OK" 1.77755515403182e-23 9.91576818354287 0.0273569492283601 5.26815976602962e-23
"Gm50058" "OK" 0.529389129109701 -0.0737343802154778 -0.000249056347419395 0.620482983589989
"Gm20449" "OK" 0.637887737390194 -0.352818484474227 -0.00103456603059322 0.675223492590206
"1700001P01Rik" "OK" 0.558642067669099 -0.147527260124713 -0.000439757017717869 0.627245100787137
"Gm8125" "OK" 0.563840965289319 -0.160714752810841 -0.000490137451396502 0.629669951891931
"Srpk3" "OK" 0 59.178461468968 0.16430473230162 0
"Clec4b1" "FAIL" NA NA NA 1
"Gsdmc4" "OK" 0.537084865690761 -0.0930922571570444 -0.000305698595637795 0.620482983589989
"Gm6335" "OK" 0.600005005489111 -0.253360059248296 -0.000760940911252326 0.648977667889553
"Naip3-ps1" "FAIL" NA NA NA 1
"6030498E09Rik" "OK" 9.41081842839111e-09 5.62249742974092 0.0132779422708075 2.03420193789259e-08
"Gm4131" "OK" 6.06536772055482e-05 3.8434689479185 0.0102837145540404 0.000111514538034322
"Txn-ps1" "OK" 0.513398009642105 -0.0335901453386405 -0.00014472367902859 0.620482983589989
"Slc4a9" "OK" 0.558243931687138 -0.146518436660592 -0.000450330003041772 0.627077153940653
"Or4c100" "OK" 0.530151164665076 -0.0756498560660406 -0.000253080288026692 0.620482983589989
"1700093K21Rik" "OK" 0.618278715979365 -0.300963184718119 -0.000897661137630277 0.661488591861978
"Scrt2" "OK" 6.4412558996685e-71 17.7663406705404 0.0487351914497669 2.85436355838735e-70
"Tcf15" "OK" 0.106476061683582 1.24548881784271 0.00331690213869374 0.148446349245093
"Defb30" "OK" 0.555585011230106 -0.139784857810565 -0.00039943294012514 0.6259959050542
"4932415M13Rik" "OK" 0.000468261783647768 3.30893266791559 0.00870139389777529 0.000817533075358732
"Gm15750" "OK" 0.520419233107775 -0.0512057954743414 -0.000195004500910605 0.620482983589989
"St6gal2" "OK" 8.45629209322761e-293 36.5514463479431 0.102419767574884 7.30275674596484e-292
"Pah" "OK" 0.538392342956152 -0.0963843588826667 -0.000309631612043224 0.620482983589989
"Gm6542" "OK" 0.06697748910319 1.49868650908904 0.00406013986407323 0.0960569488139432
"Mpped1" "OK" 2.96645438735073e-34 12.1472481327623 0.0336115955830152 9.98909239501742e-34
"E230025N22Rik" "OK" 0.0277162559393827 1.91547062482618 0.00486719915837638 0.0417118905569848
"Siglecf" "OK" 0.567204259262672 -0.169260833871938 -0.000529183475310484 0.630862852505035
"Vmn2r27" "OK" 0.0348278471071164 1.81414312161627 0.00489338605971178 0.0518012206375232
"Pnpla3" "OK" 0.616230774504008 -0.295596232720337 -0.000866678717360036 0.660236806899136
"Ltk" "OK" 2.96511654207609e-09 5.81871335300788 0.015108753115162 6.50904749062653e-09
"Mypn" "OK" 0.530876418103457 -0.0774731329850927 -0.000262447625706199 0.620482983589989
"Pnliprp2" "OK" 2.71786858756001e-186 29.0857564325576 0.0652969377631101 1.86875467188079e-185
"Tdrd9" "OK" 1.01620504769443e-22 9.74015655125896 0.0238145014444963 2.97848082264318e-22
"Gm14158" "OK" 0.563067493310169 -0.158751053389163 -0.000477077910703404 0.629054911768401
"Defb20" "OK" 0.00162384568978187 2.94326609494219 0.00686985978438311 0.00272474509482471
"Btg4" "OK" 0 45.3331264584917 0.126478931000166 0
"Or4c125" "OK" 0.435551976539456 0.162256392782129 0.000358660871476887 0.541373020078551
"Ceacam18" "OK" 0.537067335510444 -0.093048124786082 -0.000298087708816728 0.620482983589989
"Hsd17b13" "OK" 0.633163534812944 -0.340243807496291 -0.0010017826291135 0.671759266390714
"Spic" "OK" 0.559538103947505 -0.14979824742956 -0.000467184359681811 0.62766842573495
"Nuggc" "OK" 1.80780917978886e-69 17.578250440681 0.0472871112448623 7.92354246867634e-69
"Gm4825" "OK" 0.00542149944199158 2.54771830040552 0.00679161794143268 0.00873918401612093
"Or4c10" "OK" 0.632302452143287 -0.337957658785173 -0.000996331704552073 0.671176995814508
"Gm13183" "FAIL" NA NA NA 1
"Rpap3-ps2" "OK" 0.644287679187024 -0.369943429102022 -0.0010862764258967 0.680148994529357
"Hdgfl1" "OK" 0.53127412697957 -0.0784730764554314 -0.000266014068436234 0.620482983589989
"Pkdrej" "OK" 0.533358736543076 -0.0837156336633708 -0.000254343697847022 0.620482983589989
"5730522E02Rik" "OK" 0.0584200883504097 1.56817551608211 0.00413986754674869 0.0845433109875356
"Ibsp" "OK" 5.41224930729123e-16 8.01712949594244 0.0200515582117103 1.4175836271557e-15
"Hp" "OK" 0 70.7214127666965 0.197613812702983 0
"Helt" "OK" 1.03241384181576e-152 26.2971934978259 0.0706802051280306 6.39246567098889e-152
"Sln" "OK" 0.514216320066734 -0.0356425750831992 -0.000165209265211824 0.620482983589989
"Slc9a3" "OK" 0.577640902282117 -0.195861981241998 -0.000493681325255297 0.635819367313674
"Npy2r" "OK" 0.542050670938399 -0.105601344295874 -0.000325496638943571 0.621076826300563
"Majin" "OK" 1.62881889122902e-05 4.15466548493647 0.0107869441077938 3.09751893033322e-05
"Ighm" "OK" 0.529647798417112 -0.0743845486071076 -0.000250912873342597 0.620482983589989
"Xpnpep2" "OK" 0.560945423163272 -0.153366636664286 -0.000462199285732142 0.628060437339947
"Gm48826" "OK" 0.52049649912286 -0.0513997276970907 -0.000189066341970371 0.620482983589989
"Gsdma2" "OK" 0.000289829743092796 3.44095754054763 0.00834839595479129 0.000512404450296981
"Il27" "OK" 0.516922319446559 -0.0424306927392763 -0.000171140742529124 0.620482983589989
"Tssk1" "OK" 0.524575837724278 -0.0616415037536778 -0.000181224697537718 0.620482983589989
"Gpr18" "FAIL" NA NA NA 1
"Acer1" "OK" 0.545502793179237 -0.11430702527323 -0.000366573121828202 0.62210919034755
"Gm49177" "OK" 0.537877767603933 -0.095088585062396 -0.000256214369898618 0.620482983589989
"Gm17949" "OK" 0.171299383504632 0.949042952181089 0.00247399529799139 0.231334274064729
"Cdh12" "OK" 1.90552723802643e-18 8.68429295070321 0.0191934443999915 5.21103956350591e-18
"Gm11212" "OK" 1.05248990183903e-07 5.18981954327787 0.0091057644049565 2.19636839383659e-07
"Orm3" "OK" 1.52097682727874e-80 18.9696029665065 0.0438975089052203 7.11932332872252e-80
"Matn1" "OK" 0.0299296044554426 1.88182920654731 0.00414217253236883 0.0448149519509111
"Orm2" "OK" 0.0110899651998602 2.28727236602873 0.00616159932055655 0.0173767498821319
"Tnfsf14" "OK" 0.561005616421665 -0.153519305524883 -0.000455108164301244 0.628060437339947
"Gm15168" "OK" 0.535220594295367 -0.0883999369481464 -0.000280658227885203 0.620482983589989
"Shisal2a" "OK" 6.4506445729136e-98 20.9678310450306 0.0510573755767292 3.26036639306966e-97
"Sspo" "OK" 0.549827977901185 -0.12522674532201 -0.000424933014838548 0.624004014888031
"Spata4" "OK" 3.670850449386e-45 14.0534054060119 0.0362033704112745 1.35491165155354e-44
"Adam28" "OK" 0.434182335120631 0.165736055512057 0.00037090561820906 0.539819312984244
"Slc26a4" "OK" 0.54206860897647 -0.105646559808742 -0.000327552768967563 0.621076826300563
"Slc22a12" "OK" 1.06973266725604e-35 12.4160185725508 0.0318217104870555 3.65397519138989e-35
"Slc2a5" "OK" 0.576356347568779 -0.192580771861047 -0.000582077096353187 0.635315482916141
"Itih4" "OK" 0.585533454233252 -0.216070118488138 -0.000651320741844494 0.640037143620152
"Shisal2b" "OK" 4.67539528306995e-194 29.6933730292185 0.0623546145693949 3.28991070035593e-193
"Cel" "OK" 0.539621947683188 -0.099481337844865 -0.000309659061623981 0.620538368356497
"Mybpc2" "OK" 0.564870333291933 -0.163329086825004 -0.000484280162784789 0.630062411999483
"Spib" "OK" 3.21088200068943e-10 6.17971446938512 0.0158344371699301 7.27963939586026e-10
"Defb10" "OK" 3.12528520172439e-06 4.51773139774265 0.0118383514987998 6.15206375896211e-06
"9530050K03Rik" "OK" 0.52676331596197 -0.067136083661385 -0.000221662876314906 0.620482983589989
"Ripply2" "OK" 2.48038686730735e-151 26.1761987789159 0.0546078675570594 1.52741393954386e-150
"Mrap2" "OK" 0.636945951009249 -0.350307285814955 -0.00102821958227465 0.67462223283645
"Bhlhe23" "OK" 1.60164436299382e-59 16.2278808475216 0.0416017096825516 6.60454171982532e-59
"Cfb" "OK" 0.682758037374263 -0.475425215534771 -0.001372729353401 0.710060490727057
"Fam50b" "OK" 0 58.7966617148145 0.159927861278769 0
"Acr" "OK" 0.621118881061452 -0.308420693404466 -0.000908695810676128 0.663543929226289
"Gm20953" "OK" 0.53566042490932 -0.0895067993416503 -0.000294092998516491 0.620482983589989
"Or8d1b" "OK" 0.574490693397472 -0.187818907866602 -0.000563133590489372 0.634554613627305
"Gpr20" "OK" 0.514564350503343 -0.0365155260180402 -0.000165757704203532 0.620482983589989
"Syt10" "OK" 0 62.712018724151 0.173519685088911 0
"Pou1f1" "OK" 0.581118250162217 -0.204755060367127 -0.000631439250789097 0.637682593456825
"Cacna1f" "OK" 0.623898009749949 -0.315734575704405 -0.000930892352191956 0.665292164597473
"Gm11559" "OK" 0.531610885232791 -0.0793198355326581 -0.000268626514094281 0.620482983589989
"Gm48130" "OK" 0.279195925240507 0.585231822072351 0.00150501284597268 0.362558979398943
"Or10g9" "OK" 0.546886333180095 -0.117798480387959 -0.000325067636810028 0.622600783544278
"Rps15a-ps4" "OK" 0.581252238420737 -0.205098045861946 -0.000611136784329724 0.637720276368944
"Gm6317" "OK" 0.521086851779821 -0.0528815353805232 -0.000183212056631084 0.620482983589989
"Sez6l2" "OK" 0.00657662625332473 2.47959272643616 0.00682340692789078 0.0105297194399235
"Gm8601" "OK" 0.516323693848731 -0.0409288568180443 -0.000167542657234598 0.620482983589989
"Barhl1" "OK" 0.587911245974052 -0.222175188633128 -0.000632909377818764 0.64146488659771
"Ly6g6g" "OK" 0.196792000132223 0.853135800408124 0.00220158214413616 0.263045161103939
"Ucn3" "OK" 0.516090367412927 -0.0403435110774149 -0.000178623568596731 0.620482983589989
"Reg3b" "OK" 0.598140842805208 -0.248537816525441 -0.000749276538780716 0.647908661424733
"Lgals12" "OK" 0.0303148104505095 1.8761868953495 0.00508236611424843 0.0453578723220795
"Krt17" "OK" 4.65081378768138e-50 14.8305152273531 0.0314223424854087 1.79134737630946e-49
"3830403N18Rik" "FAIL" NA NA NA 1
"Pagr1a" "OK" 0.530153470557936 -0.0756556526464665 -0.000250310657116715 0.620482983589989
"Lrrc43" "OK" 0 43.0969238491037 0.119780604854044 0
"Gm52980" "OK" 0.540391276839778 -0.101419514113281 -0.000312125201700552 0.620694918452717
"Trim43a" "OK" 0.568114838547406 -0.171576704558338 -0.00053352880369218 0.631164884952735
"Pkd1l2" "OK" 2.82852959005932e-271 35.1704663364053 0.0812961751693966 2.33969434330801e-270
"Rpp25" "OK" 0.537293279215662 -0.0936169538103061 -0.000275705141050138 0.620482983589989
"Gm18026" "OK" 1.36875721342919e-19 8.97879373100837 0.0235433291955352 3.81952673858742e-19
"Snx31" "OK" 0.536308586782345 -0.091138141209127 -0.00030539308623989 0.620482983589989
"Cd5l" "OK" 0.512528202500371 -0.031408710006034 -0.000152388773113364 0.620482983589989
"Neurog2" "OK" 6.16321367296939e-97 20.8601577707374 0.0460901249694029 3.10552327145239e-96
"1700034J05Rik" "OK" 0.534226307096229 -0.085898145415271 -0.000270384041947588 0.620482983589989
"Trpa1" "OK" NA NA -7.75373023898518e-05 NA
"Gm3148" "OK" 1.08926272261545e-09 5.98390340230128 0.012417062207707 2.42328397392903e-09
"H2ac20" "OK" NA NA -3.21624187011827e-05 NA
"Or5p60" "OK" 0.015284552123816 2.16263707634618 0.00577070559451852 0.023608975719534
"Rps27a-ps1" "OK" 0.548393894333253 -0.121604548136384 -0.000390243946531363 0.623218826270047
"Bpifb5" "OK" 4.96013354203211e-13 7.13160855107691 0.0191774902016057 1.2198589767017e-12
"Cplx1" "OK" 1.19994164496986e-91 20.2693120067093 0.0568283028862998 5.92551210671983e-91
"Grik1" "OK" 2.7557675959362e-78 18.6942742127461 0.0510624528260576 1.27307011361793e-77
"Aanat" "OK" 0.525861491085798 -0.0648706141238328 -0.000216080458028439 0.620482983589989
"Myo15a" "OK" NA NA -9.47653401713404e-05 NA
"Gm29793" "OK" 0.517511199968019 -0.0439081735141001 -0.000176611793029268 0.620482983589989
"Pglyrp1" "OK" 0.615740859310666 -0.294313599947279 -0.000872659792261965 0.659946957820559
"Gm48736" "OK" 0.539563961176585 -0.09933526727238 -0.000309736360729744 0.620538368356497
"Rgs14" "OK" 0.380402995549961 0.304422548707495 0.000724546290386328 0.479394893637847
"Hes2" "OK" 2.00821925346942e-24 10.1312110255955 0.027020565395017 6.03502319445049e-24
"Dpys" "OK" 0.0804588096216806 1.4019920549243 0.00374075065930879 0.11405914662753
"Nanos2" "OK" 0.00112087747285884 3.05618151986589 0.00756763153956258 0.00190460530103834
"Rs1" "OK" 0.603451665304265 -0.262291558789289 -0.000791360946495265 0.650911319373494
"Tafa4" "OK" 0.185564683458745 0.894359887797257 0.00235095119516001 0.249126522742256
"St6galnac1" "OK" 0.00556308452380723 2.53871099496665 0.00647351300162015 0.00896340944208148
"Cbln2" "OK" 9.94338805412599e-81 18.9919339902878 0.0457091869268857 4.66151197373818e-80
"Sv2b" "OK" 0.561706860748694 -0.155298144298592 -0.000437269058532065 0.628455686192238
"Hcrt" "OK" 0.599064631311581 -0.250926756496695 -0.00074978534988899 0.648376100432941
"Apc-ps1" "OK" 0.557891597629337 -0.145625793548484 -0.000427585501179506 0.627037882639174
"Fbll1" "OK" 5.14397940873519e-66 17.1213400327706 0.0475216114316885 2.21003771359822e-65
"Nod2" "OK" 7.6650842481631e-11 6.40205274406583 0.0174113078903111 1.77072962492123e-10
"Gm4797" "OK" 0.530323996376714 -0.0760843295015902 -0.000246675392519584 0.620482983589989
"Gm48587" "OK" 0.319319263507462 0.469603215390413 0.00110865730467638 0.409826735906007
"Cd5" "OK" NA NA -0.000110239906866639 NA
"Gja8" "OK" 0.634758360319775 -0.344482733044534 -0.00100120782397916 0.672976181527235
"Kcnv1" "OK" 0.534220009931697 -0.0858823024343808 -0.000268159655437891 0.620482983589989
"1700028B04Rik" "OK" 0.624586237049878 -0.3175483926843 -0.000936541465551523 0.66582724121111
"Gm3745" "OK" 0.0415420350368579 1.73306526050832 0.00456793353050369 0.0611925398172079
"Serpina3i" "OK" 3.36544633006422e-75 18.311248283245 0.0516039466970087 1.52889355175759e-74
"Gm6204" "OK" 0.543595190340242 -0.109495337943891 -0.000347123562096402 0.621155024773769
"Gm8369" "FAIL" NA NA NA 1
"Ms4a4d" "OK" 0.604430971415866 -0.26483307369656 -0.0007927596064443 0.651491066337594
"Gm2594" "OK" 0.602700266077454 -0.260342661301477 -0.000777359253273007 0.650372898626807
"Gm16459" "OK" 0.549496535608407 -0.124389446679662 -0.00038265238896449 0.623843437614552
"Or5bb12" "OK" 0.607648359123875 -0.273195054009432 -0.000808611633669231 0.653680130756158
"Or5an9" "OK" 0.551462360213044 -0.129356862488415 -0.000412123866306092 0.624503961568907
"Gm5391" "OK" 0.514674835553409 -0.0367926570727244 -0.000154749104836261 0.620482983589989
"Or5a21" "OK" 0.602216291897415 -0.25908790560698 -0.000772119441721024 0.650024748197834
"Gm6657" "OK" 0.503017187067813 -0.00756303851381535 -0.00010280618681265 0.615272242436091
"Rps24-ps3" "OK" 0.505746176071179 -0.0144040254770041 -0.00011401682678562 0.617998313663277
"Elovl3" "OK" 0.536287544234743 -0.0910851759789032 -0.000293401644523169 0.620482983589989
"Gm5853" "OK" 0.603875427093806 -0.263391105005779 -0.000763436391659864 0.651251648160618
"Or5b125-ps1" "OK" 0.527550810768557 -0.0691146266796037 -0.000226814858545289 0.620482983589989
"Hao2" "OK" 0.544734533731498 -0.11236887577121 -0.000355350511065962 0.621918755096452
"Iyd" "OK" 1.45004913107174e-262 34.5960167093226 0.0906910812155638 1.1810440779203e-261
"Or7g25" "OK" 0.574428912653422 -0.187661293168077 -0.00057199097517268 0.634554613627305
"Gm6954" "OK" 0.528763824878603 -0.072162798764497 -0.000212327564879995 0.620482983589989
"Grpr" "OK" 0.633146702707907 -0.340199101755209 -0.00100071803347259 0.671759266390714
"Thegl" "OK" 4.13594195372117e-10 6.13962053364726 0.016253757273082 9.3265387709537e-10
"Slc9b1" "OK" 0.564106432823796 -0.161388867290034 -0.000496135683336332 0.629774046269357
"Clec2e" "OK" 2.35325139121893e-08 5.4620564798692 0.0146009495636322 5.0211413122249e-08
"Pdzd3" "OK" 0.169772811863469 0.955063424865162 0.00259305223705481 0.229410008334488
"Litafd" "OK" 0.611125157966762 -0.282252787968056 -0.000816247153743964 0.65640311688539
"Vtcn1" "OK" 0.572443679802346 -0.182599036498898 -0.00055225083485007 0.633438137212373
"Ido2" "OK" 0.317575389398832 0.474489647271771 0.00114243145796255 0.407936673778345
"Cd69" "OK" 0.553618752980216 -0.134809500575765 -0.000422256890727782 0.625376447148574
"Gm16147" "OK" 0.707056757099192 -0.544806677243681 -0.00157113128022642 0.729696804213124
"Gm2199" "OK" 0.526416935030135 -0.0662659018187442 -0.000204288004918948 0.620482983589989
"Thsd7b" "OK" 0.00162485645686871 2.94307346475304 0.00724545173179271 0.00272606750232602
"Cd101" "OK" NA NA -7.45148450419119e-05 NA
"Gm18890" "OK" 0.0212637504569801 2.02832096206169 0.00528150327762135 0.0323818285519772
"Acot12" "OK" 1.2120637479929e-30 11.447361248449 0.0315441532598259 3.93038781665899e-30
"Mtarc1" "OK" 0 41.5611441592911 0.114479980042926 0
"Gm29427" "OK" 0.66853827685728 -0.435880482840632 -0.00127115951351137 0.698653659834234
"Myoz1" "FAIL" NA NA NA 1
"Synpo2l" "OK" 0.723492630076007 -0.593248677949481 -0.00171356276957925 0.743512980711829
"Or14j4" "OK" 0.522900954302018 -0.057435742738697 -0.000190264082654893 0.620482983589989
"Or14j10" "OK" 0.530516523661059 -0.0765683316172097 -0.000273645228935241 0.620482983589989
"Or2g25" "OK" 0.481448790831748 0.0465177566276523 4.21280683663164e-05 0.592100655881863
"Or10al6" "OK" 0.571995905112511 -0.181457881772001 -0.000542894083554273 0.63325579887826
"Dynlt2a3" "OK" 0.00150466294934929 2.96678369532428 0.00801664881227463 0.00253123884544742
"Or2y3" "OK" 0.541805370889113 -0.104983050387344 -0.000332023756502726 0.621076826300563
"Itk" "OK" 4.23094975624566e-08 5.35699172352144 0.0139348717425234 8.95665167141425e-08
"Lrcol1" "OK" 0.00545242272936193 2.54573334173284 0.0063978131287314 0.00878746118780725
"Gm7269" "OK" 0.545746074917361 -0.11492086073493 -0.000336798271703955 0.622160765455311
"Glipr1l3" "OK" 1.56121105514583e-05 4.16434898577831 0.011117281826365 2.97051426674331e-05
"Ces5a" "OK" 0.541222177382004 -0.103513235849134 -0.000346173568689311 0.620982332147612
"Cfap58" "OK" 1.9139345430553e-70 17.7051313098784 0.0494408695893745 8.45231332703818e-70
"Gm7177" "OK" 0.525237284277919 -0.0633027431306925 -0.000211867241088153 0.620482983589989
"Gm8942" "OK" 0.523115552361876 -0.0579745566573173 -0.000213690153831964 0.620482983589989
"Mt4" "OK" 0.528360772159334 -0.0711498982786919 -0.00023874318503586 0.620482983589989
"Gm44248" "OK" 0.683864797619978 -0.478533685375109 -0.00138310035142535 0.710924762829339
"Smim41" "OK" 0.0011785060124785 3.04111830147306 0.00822112373670876 0.00199895263783709
"Il10" "FAIL" NA NA NA 1
"9930111J21Rik1" "OK" 0.539175433421775 -0.0983566032096271 -0.000325879096653128 0.620482983589989
"Gm11248" "OK" 0.53624853363239 -0.0909869848590602 -0.00028343903377427 0.620482983589989
"Gm18649" "OK" 0.63099302258885 -0.334484540329982 -0.00098999176440079 0.670165532817827
"Tm4sf4" "OK" 4.39129370189194e-58 16.0233248640624 0.0439120932328052 1.7907469504168e-57
"Tsks" "OK" 0.577487699029466 -0.195470535596145 -0.000594039487459318 0.635814382053658
"Mzb1" "OK" 0.52972574584796 -0.0745804765577968 -0.000251919768284285 0.620482983589989
"Srms" "OK" 0.137630547216598 1.09102679035274 0.00280287179770235 0.188990698928209
"Mep1a" "OK" 0.616944137112158 -0.297464737277977 -0.000877636811424375 0.660687357940984
"Gm9645" "OK" 0.575456866429982 -0.190284412989366 -0.000568738531330703 0.63478920561024
"Itgb7" "OK" 1.31817354508477e-56 15.8104363055827 0.0417537991301993 5.32134071018454e-56
"Tdrd6" "OK" 0.648600559883983 -0.381545008741374 -0.00111237015766712 0.683117903095408
"Ipcef1" "OK" 1.34386569111661e-17 8.45939286547232 0.0227190047804805 3.61643534500727e-17
"Vmn2r110" "OK" 0.55390422228674 -0.135531633054868 -0.00040112603991291 0.625464045799135
"Lilra6" "OK" NA NA -8.95513047104018e-05 NA
"Galr3" "OK" 0.54116745993438 -0.103375343745385 -0.00033514699221172 0.620982332147612
"Gm17541" "OK" 0.522655659489386 -0.0568198756677965 -0.000209860841651651 0.620482983589989
"Gm8234" "OK" 0.0663152215812871 1.50380942709647 0.00399349706360844 0.0951979188992803
"Sirpb1a" "OK" NA NA -9.58161673665792e-05 NA
"Sirpb1b" "OK" 0.517189893696153 -0.0431020155624705 -0.000156014166014378 0.620482983589989
"Gucy2g" "OK" 0.639480393095484 -0.357070252156252 -0.000993161611228311 0.676512608579825
"Tcte1" "OK" 7.2718425731795e-31 11.4915744159852 0.0314681461313883 2.36357800474188e-30
"Smco1" "OK" 0.536470450148815 -0.0915455686142179 -0.0002758323981224 0.620482983589989
"Aarsd1" "OK" 0.690155820509109 -0.496292071953232 -0.00144750268694576 0.715856698141998
"Slc28a3" "OK" 0.0370635714033243 1.78582780756305 0.00480210630788285 0.054913840113167
"Fam170b" "OK" 0.0107978032005913 2.29740623546728 0.00569117874101421 0.016935136424007
"Gpr165" "OK" 1.26082171180397e-09 5.96004768306219 0.0163990223700476 2.79874198454677e-09
"Muc13" "OK" 0.612509443623826 -0.285865533693791 -0.000856576905784187 0.657498688471894
"Aldh3b3" "OK" 0.516691036582014 -0.0418504375756569 -0.000154947140175337 0.620482983589989
"Aldh3b2" "OK" 0.52772672412942 -0.0695566372789648 -0.000214723758088317 0.620482983589989
"Tmem52" "OK" 1.77128436619071e-22 9.68353322535016 0.0272920184538578 5.17145123348044e-22
"Trdc" "OK" 0.51658292289893 -0.0415792008695282 -0.000167533906856324 0.620482983589989
"Gstp3" "OK" 0.574338551025886 -0.187430771469363 -0.000577989001290413 0.634554613627305
"Cnr2" "OK" 0.550564998078336 -0.127088941563904 -0.000272723001871392 0.624269802484512
"Gpr132" "OK" 0.526655267960262 -0.0668646389033723 -0.00024082838144883 0.620482983589989
"Gm45861" "OK" 2.77857346604829e-40 13.2343553858494 0.0369872309273947 9.86825511387357e-40
"Slc26a9" "OK" 1.96839815516808e-11 6.6064370206261 0.0179129853213544 4.62719696569793e-11
"Tex22" "OK" 0.529012774514955 -0.0727884640374587 -0.000237801884611504 0.620482983589989
"Cacna1i" "OK" 0.546918689295503 -0.11788015021565 -0.000273371147281225 0.622600783544278
"Rem2" "OK" 4.31471838699984e-07 4.92056583177589 0.0132436756306168 8.79561239744298e-07
"Myo18b" "OK" 0.357311362220532 0.365654737887319 0.000895460799255723 0.453079772672778
"Bcl2l15" "OK" 0.0106844148248529 2.30140358188814 0.00618203605578342 0.0167674987543492
"Col13a1" "OK" 0.520022986582231 -0.0502112748774402 -0.000193418501266601 0.620482983589989
"Mchr1" "OK" 0.0296646932853761 1.88574454857418 0.00510771852397143 0.0444367208156488
"Tekt3" "OK" 0 46.1137968580842 0.128333923961542 0
"Rgr" "OK" 0.291879676565033 0.547901770419121 0.00140251937683203 0.377508870105502
"Gm5204" "OK" 0.547648741231508 -0.119723078899729 -0.000385660991700846 0.623038898864639
"Itgax" "OK" NA NA -0.000108550562005287 NA
"Sh2d4b" "OK" 0.521009506123574 -0.0526873882934067 -0.00018685262172285 0.620482983589989
"Gm28374" "OK" 0.526593046339894 -0.0667083242030503 -0.000235987451925075 0.620482983589989
"4930558K02Rik" "OK" 0.567667208018478 -0.170438134368982 -0.000409351423260091 0.630948396720164
"Smim35" "OK" 0.512975685183921 -0.0325309561725112 -0.000149609696527912 0.620482983589989
"Gm6988" "OK" 0.514299963376993 -0.0358523717749406 -0.000156239032127102 0.620482983589989
"Cxcr3" "FAIL" NA NA NA 1
"Epha8" "OK" 1.00407292046822e-15 7.94084123441591 0.0199244350124078 2.61093677301987e-15
"Nos2" "OK" 0.583788037323998 -0.211593827362399 -0.000591684132418524 0.639096881522463
"Nags" "OK" 0 64.057151482198 0.177897882848103 0
"Nat8f2" "OK" 0.540919319016659 -0.102750034506442 -0.000304217517688776 0.620861862571172
"Gp6" "OK" 0.55074282475541 -0.12753831411236 -0.000402189818418595 0.624309500415274
"1700020N01Rik" "FAIL" NA NA NA 1
"Ceacam20" "OK" 0.000277764595086272 3.45244574137538 0.00901608491826437 0.000491892972597344
"Gm43582" "OK" 0.652661211824763 -0.392515208528233 -0.00114029166281421 0.686233380649258
"Gm9143" "OK" 0.56307800576591 -0.158777738410654 -0.000465322335750333 0.629054911768401
"Paqr5" "OK" 0.000585482713107815 3.24585967472051 0.00896063766558678 0.00101550811924687
"Gcm2" "FAIL" NA NA NA 1
"Rhox8" "OK" 0.277686499645455 0.589728031060795 0.00153879086327223 0.360910465334545
"Nlrp9b" "OK" 0.284537074783172 0.569415574980784 0.00146506717382643 0.368910973547983
"Gm7091" "FAIL" NA NA NA 1
"Hmgb1-ps8" "FAIL" NA NA NA 1
"Or5b113" "OK" 0.552245799952394 -0.13133740885525 -0.000412403918071897 0.624725820628467
"Vnn3" "OK" NA NA -8.69463067265699e-05 NA
"Crip3" "OK" 0 79.1256362932209 0.216571365287638 0
"Npb" "OK" 0.629932634186216 -0.33167493185887 -0.000971425020776256 0.669236218401731
"Gm14542" "OK" 0.720594608499985 -0.584608809246633 -0.00169981731198478 0.740787838971136
"Garin1a" "OK" 0.534173731784036 -0.0857658723105427 -0.00028400913936982 0.620482983589989
"Ugt1a6a" "OK" 0.00172343299156703 2.92479193752603 0.00804960299802578 0.00288555121194743
"Myh8" "OK" 0.261962212146373 0.63730771855208 0.00163817497696389 0.342124165486968
"Tmprss2" "OK" 0.533594594824224 -0.0843089327896859 -0.00028597577302233 0.620482983589989
"Kcne1" "OK" 0.00357676464885257 2.68961127625295 0.00741172717669718 0.00585657490221718
"Gm21188" "OK" 0.52389949584117 -0.0599430302370554 -0.00022596560774712 0.620482983589989
"Mpl" "OK" 0.0232758600497965 1.99035611910494 0.00503632256511442 0.0352911624696554
"BC147527" "OK" 4.6907318572719e-95 20.651920844406 0.0397239779530118 2.34718656201554e-94
"Or13p4" "OK" 0.57679358617407 -0.193697400175294 -0.000578967260856009 0.635642168570997
"Or13p8" "OK" 0.570449178742834 -0.177517853950985 -0.000552085290049332 0.632258757274086
"Sowaha" "OK" 0.573789414445508 -0.186030081920732 -0.000559135929378476 0.634381474741871
"Kcne2" "OK" 0.595314841873869 -0.241238444415286 -0.000711449292114474 0.645956329264245
"Gm5128" "OK" 0.0358783036555322 1.800659230197 0.0043992286091102 0.0532889649998931
"Gm5787" "OK" 0.551456500868489 -0.129342051906479 -0.00038486417282259 0.624503961568907
"Ugt2b35" "OK" 3.34512083320024e-14 7.49381026701987 0.0188596696579103 8.43477031551148e-14
"Kash5" "OK" 3.25325702565843e-05 3.99364542796264 0.0107621133143276 6.0872938063559e-05
"Dkkl1" "OK" 5.3087940517022e-10 6.09983820596242 0.0142687811489227 1.19325558952893e-09
"Gm14537" "OK" 0.555066874577309 -0.13847345055539 -0.000432106636231683 0.625905794120986
"Spata31d1a" "OK" 0.541876331823966 -0.105161907665617 -0.000309414513739789 0.621076826300563
"Apoc3" "OK" 0 94.0930863441343 0.263282133063629 0
"Slc6a16" "OK" 0.539148712782268 -0.0982892999602926 -0.000318849313025717 0.620482983589989
"Amer3" "OK" 0.534705465401852 -0.0871037191170278 -0.000268901104591055 0.620482983589989
"Tmprss6" "OK" 0.00690374551228313 2.46223306461045 0.00667408067028968 0.011032911523924
"4931429L15Rik" "OK" 0.632317227371593 -0.337996871649497 -0.000983742293184701 0.671176995814508
"Umodl1" "OK" 0.524013224241962 -0.0602286201315543 -0.000217810869905729 0.620482983589989
"Kctd19" "OK" 0 43.2000307487553 0.118308017889189 0
"Vmn1r171" "OK" 0.521750626194383 -0.0545477733231692 -0.000196351719824065 0.620482983589989
"Gm18227" "OK" 2.3181544274064e-06 4.58060585180489 0.0116657241170391 4.58273485873584e-06
"Gm12955" "OK" 0.590913621962146 -0.229895779368263 -0.000683682037823786 0.643371849694525
"Slc24a1" "OK" 0.565332002993159 -0.164501972573039 -0.000494527079831989 0.630245665350434
"Ccl8" "OK" 0.531859702013981 -0.0799455073859852 -0.000261296545568801 0.620482983589989
"Xlr4a" "OK" 0.559053264609536 -0.148569335962111 -0.00044883096133686 0.627275417937182
"Bst1" "OK" 0.598624191098996 -0.249787589407521 -0.000731455265184818 0.647978553802468
"Gm12795" "OK" 0.51144917172087 -0.0287027581895415 -0.000128141847658537 0.620482983589989
"Cpa5" "OK" 0.526483680984266 -0.0664335777878317 -0.000206623566717663 0.620482983589989
"Gm29797" "OK" 0.592931426021103 -0.235092231702762 -0.000701477867568111 0.644610246250747
"4930503B20Rik" "OK" 0.705714713251821 -0.540908613700091 -0.00157074265966536 0.728520067460657
"Pde4c" "OK" 3.34579550583002e-09 5.79848694776929 0.0150130744870625 7.33134188232683e-09
"Gm55896" "OK" 0.566766738041622 -0.168148412407138 -0.000511578927571091 0.630754276415911
"Rho" "OK" 0.701504164907704 -0.528731575078073 -0.0015076292091939 0.725140671505767
"Cilp" "OK" 0.542330063047662 -0.106305618537773 -0.000334413550025303 0.62108991484491
"Ccdc194" "OK" 0.596544050885658 -0.244411807170167 -0.000717177096312781 0.646823475575829
"Gm7785" "OK" 0.386099499625622 0.289499713306552 0.000709320174547205 0.485827514552625
"Trim69" "OK" 0.599915292186139 -0.253127853494312 -0.000748561878621511 0.648928060839404
"Npsr1" "OK" 0.552042803739244 -0.130824182515517 -0.000408390238463588 0.62470294182551
"4930432E11Rik" "OK" 0.579211823856498 -0.199877545349692 -0.000578803807640267 0.636447836429728
"Espnl" "OK" 0.593189823128573 -0.23575813778125 -0.000709835887563393 0.64471730570065
"Pkhd1l1" "OK" 8.1948450769288e-18 8.51688868059171 0.0231985594061056 2.21685789558585e-17
"Cyp4f15" "OK" 0.00791779250814432 2.4126830148528 0.00668970974772955 0.0125710975527355
"Lhb" "OK" 2.53743456159595e-76 18.4514668867257 0.0505863754410673 1.16091651209747e-75
"Padi4" "OK" 1.12467792660793e-07 5.17745299992449 0.0136421124697491 2.34538554562062e-07
"Gm3755" "OK" 0.511474148838761 -0.0287653923910125 -0.000122446364262212 0.620482983589989
"Prss50" "OK" 0.338134815928777 0.41755892730399 0.00106343466682695 0.431093825859893
"Gm19113" "OK" 0.536546525618116 -0.0917370639524396 -0.000265739926238313 0.620482983589989
"Slc28a2" "FAIL" NA NA NA 1
"Scrt1" "OK" 9.1557154825937e-165 27.3307108644848 0.0743973999186925 5.89552296629802e-164
"Phldb3" "OK" 0.542894251289562 -0.10772795027259 -0.000336750016832297 0.62108991484491
"Gm12586" "OK" 0.613534349262702 -0.288542763130105 -0.000864960238694165 0.658129173293861
"Glb1l3" "OK" 1.0526070954311e-19 9.00764873767446 0.0231273676751336 2.94413535804059e-19
"Slfn1" "FAIL" NA NA NA 1
"Gm13862" "OK" 0.535946326660178 -0.0902263484507549 -0.000288797338067472 0.620482983589989
"Gm12517" "OK" 0.540131603640305 -0.10076527539186 -0.000319968125324321 0.620694918452717
"Gm5134" "OK" 0.540669300622477 -0.102120034701601 -0.000274657735636064 0.62073125439323
"Stra8" "OK" 0.00215394180808987 2.85469014074527 0.00788153627758134 0.00358407815010731
"Myt1" "OK" 0 107.088092744567 0.303892288699234 0
"Cd177" "OK" 0.748488641185951 -0.669741302272947 -0.00190053781538383 0.764586082107942
"Slfn4" "OK" 0.544090471727707 -0.110744374589149 -0.000335587429533015 0.621489782362372
"Clcnka" "OK" 0.537975627787331 -0.0953349985424804 -0.000305984551029596 0.620482983589989
"H2-M5" "OK" 0.637482022525317 -0.351736406107137 -0.00101394913076934 0.674967682038073
"Lrrc37a" "OK" 0 41.3815154788935 0.109582880279395 0
"C1ql4" "OK" 0.525057849764204 -0.062852071836274 -0.000192141876933834 0.620482983589989
"Slc25a34" "OK" 0.526669404357722 -0.0669001529398546 -0.000237942562280804 0.620482983589989
"Ubd" "OK" 8.20646301461733e-07 4.79321537036086 0.0131102895983325 1.65495475922713e-06
"Gm5466" "OK" 0.590511478416247 -0.22886088474285 -0.000696365143321594 0.64314154440833
"Retn" "OK" 0.640044772969251 -0.35857847198461 -0.0010613168319968 0.676950958530443
"Mcemp1" "OK" NA NA -5.66989129021971e-05 NA
"Pdia2" "OK" 6.05011717900517e-11 6.43806981708899 0.0154283533077628 1.40412196173157e-10
"Smarca5-ps" "OK" 6.16510286719249e-08 5.28853179674927 0.0144530250166662 1.29795802694456e-07
"Zfp981" "OK" 0.693119901744809 -0.504713330931883 -0.00147353848627994 0.71814702104432
"Rhag" "OK" NA NA -3.11443489050692e-05 NA
"Vmn1r65" "OK" 0.0158322265524443 2.1486210317481 0.00599062210559375 0.0244194032682505
"Defb14" "OK" 0.547993802660398 -0.12059428630774 -0.00037425212520991 0.623088130475802
"Galnt6" "FAIL" NA NA NA 1
"Or9a4" "OK" 0.55041253261548 -0.126703677887623 -0.00040704404498492 0.62425510878326
"Ghrh" "OK" 0.014885143173438 2.17313329634125 0.00588456168440582 0.0230156728465161
"Myh6" "OK" 8.08960675156674e-16 7.9675949553556 0.0221439187862035 2.10843772215203e-15
"Dnmt3l" "FAIL" NA NA NA 1
"Gm5150" "FAIL" NA NA NA 1
"Gm11639" "OK" 0.526578205997728 -0.0666710421676977 -0.000235881611552013 0.620482983589989
"Cxcl3" "FAIL" NA NA NA 1
"Cxcl15" "OK" 0.539446353268537 -0.0990390142602924 -0.000314182870851662 0.620538368356497
"Hpca" "OK" 1.15946543879161e-29 11.2498854278956 0.0299387789776854 3.72171291210204e-29
"Fat2" "OK" 1.00669097319466e-90 20.1643591532594 0.0458166305274042 4.9454995577546e-90
"Vstm2l" "OK" 0.434284891515271 0.165475435356051 0.000352267604444824 0.539909629904886
"Il12a" "OK" NA NA -6.27597318805877e-05 NA
"Them5" "OK" 0.000981722998382491 3.09570650513391 0.00616312327507961 0.00167445836305099
"Cdh15" "OK" 0.0473648431988521 1.67095945581827 0.00451726305676638 0.0693115011266484
"Misp" "OK" 1.72816356217181e-57 15.9379265987846 0.0281269021479798 7.01092922761049e-57
"Cpne7" "OK" 0.527077397444268 -0.0679251664167187 -0.00020951466059376 0.620482983589989
"H2-Eb2" "OK" 0.00052013361721867 3.27940365560425 0.00854621329250153 0.000904421161578012
"Prodh2" "OK" 0.52459711565678 -0.0616949411347453 -0.000219756526441617 0.620482983589989
"H2-Q5" "OK" 0.0775082468085903 1.42203361174494 0.0037139849622179 0.110118572626594
"Marchf10" "OK" 2.07670588523049e-34 12.1763738109523 0.0332840657953331 7.00083386673984e-34
"Gcnt3" "OK" 0.628924864116062 -0.329007165799595 -0.000945256125382439 0.668467127840163
"Gm19684" "OK" 0.697523795927793 -0.517291899162347 -0.00149747716170657 0.72189009599447
"Gm9574" "OK" 0.0551985514020517 1.59641081638286 0.00422475846297483 0.0801382443899317
"Cnpy1" "OK" 4.0098458747779e-93 20.4359021688142 0.0570438917376219 1.99266817714389e-92
"Rpl3l" "OK" 0.0541831645737116 1.60557951602458 0.00391576262967193 0.0787464318697898
"Plk5" "OK" 1.3240867917223e-12 6.99523357963569 0.0156554245100703 3.2216827317061e-12
"Cxcl9" "OK" 0.543162776130801 -0.108404984047664 -0.000318043452610322 0.621106496856616
"2210017I01Rik" "OK" 0.520126346428918 -0.0504706880885191 -0.000194723279090612 0.620482983589989
"Chct1" "OK" 0.0621702591365555 1.53680724688404 0.00412880810198898 0.0896200705906741
"Cfi" "OK" 0.000389745571201739 3.35997645877412 0.00891831782704015 0.000683759507641931
"Gabrr1" "OK" 2.46021150235638e-180 28.6108764642299 0.0788639045287828 1.66183972327958e-179
"Gm12250" "OK" 2.22025621788665e-07 5.04903334031516 0.013769845293172 4.57824796945461e-07
"Cbln1" "OK" 2.48662101037842e-102 21.4460305918374 0.0594084789988317 1.28085110206393e-101
"Igfals" "OK" 0.548321219503013 -0.121421029481455 -0.00038743625714278 0.623214716045963
"Cib3" "OK" 0.565658581179361 -0.16533179085365 -0.000511748602208315 0.630376125691917
"Slc6a13" "OK" 0.513618096135839 -0.0341421368267498 -0.000146294781340886 0.620482983589989
"Slc6a12" "OK" NA NA -7.90878547880735e-05 NA
"Iqsec3" "OK" 0.220228076148842 0.771423159111557 0.002033877700355 0.292035599618724
"Gm16253" "OK" 0.565914710903907 -0.16598268287529 -0.000513209170791567 0.630515982218121
"Kcne3" "OK" NA NA -9.50061209541479e-05 NA
"Slc4a5" "OK" 0.553410807604533 -0.134283519436859 -0.000427575174849311 0.625376447148574
"Pik3c2g" "OK" 0.0112793307916173 2.28082741267328 0.00616929665738749 0.0176611990507419
"Mast1" "OK" 0.615164370984445 -0.292804932233898 -0.000873554272047286 0.659524902399659
"Vipr1" "OK" 0.499783681094731 0.000542231110854086 -8.49237020061088e-05 0.612105290091525
"Calb2" "OK" 6.44093129402681e-59 16.1422222074474 0.0433769097317626 2.64510509501456e-58
"Gngt1" "OK" 0.550995521332679 -0.128176929135604 -0.00039463005366103 0.624367036949619
"Hhatl" "OK" 0.0791433731649575 1.41085712559581 0.00378909018435105 0.112335541227927
"Ly6g5b" "OK" 0.668740136639988 -0.43643696163827 -0.00125120630381141 0.698783692827832
"Vmn1r74" "OK" 0.567516261623249 -0.170054244697677 -0.000509896574579502 0.630927071514507
"Sec14l3" "OK" 0 65.0172367550733 0.176309366837139 0
"Ltb" "OK" 9.87301466985464e-34 12.0485213701559 0.0325842498409778 3.30424701977019e-33
"Gm28500" "OK" 1.7863205971195e-09 5.90285506479233 0.0156412728711872 3.94872020298958e-09
"L3mbtl1" "OK" 0.535114760747731 -0.0881336161466912 -0.000290664416736594 0.620482983589989
"Or6c200-ps1" "OK" 0.528412658458779 -0.0712802881671655 -0.00023977516241236 0.620482983589989
"Klb" "OK" 0.626198148341643 -0.321800674454538 -0.00095480534709396 0.666909108251282
"Rasal1" "OK" 0.571504022644173 -0.180204590525843 -0.000555001184826617 0.632908817451834
"Cuzd1" "OK" 4.07137079667477e-47 14.3686288487275 0.0369911927372463 1.53028262201547e-46
"Gm13306" "OK" 0.522114392711876 -0.0554609811952801 -0.000211656880685542 0.620482983589989
"Gm11719" "OK" 0.556602515689316 -0.142360870158059 -0.000433536795486181 0.626396890975033
"Oas1f" "OK" 0.53722997733929 -0.0934575838783641 -0.000312246368655184 0.620482983589989
"Oas1g" "OK" 0.770181795026924 -0.739445684704762 -0.00213109294952883 0.782979115604424
"Lhx9" "OK" 0.578836287646586 -0.198917315065149 -0.000609538664687188 0.636419533743072
"Mmp8" "FAIL" NA NA NA 1
"Gm15843" "OK" 0.520484979755731 -0.0513708147794248 -0.000159780335393367 0.620482983589989
"Gpr26" "OK" 0.667330826856334 -0.432554643578591 -0.00125609169271742 0.697715002834384
"Ush1c" "OK" 4.48290161336275e-92 20.3177123977662 0.056365684181897 2.21676414300231e-91
"Crb1" "OK" 0.0186126546450311 2.08328438410232 0.00569953408912687 0.0284912054692703
"Gm19810" "OK" 0.513933535341818 -0.0349332974087869 -0.0001533867565913 0.620482983589989
"BC035044" "OK" 0.000227913765114465 3.50545501170577 0.0096822229278666 0.000405682006563213
"Gm42878" "OK" 0.00141918631021386 2.98472080611184 0.00803658435788011 0.00239302071310257
"Rims4" "OK" 2.43606980500641e-14 7.53529984996014 0.0207566552735402 6.15462260786124e-14
"Ap1m2" "OK" 0.00528582820328284 2.55654773885642 0.00640372634660252 0.00852734297828494
"Clec1a" "OK" NA NA -9.94494972785477e-05 NA
"Ffar1" "OK" 0.586747271260896 -0.219185619026521 -0.000642093301743633 0.64062792345455
"Wfdc15a" "OK" 0.538863776946826 -0.0975716386400151 -0.000276548221337225 0.620482983589989
"Gm12412" "OK" 0.525531854477935 -0.0640426194276489 -0.000233121618092047 0.620482983589989
"Neurod1" "OK" 1.3691273420073e-18 8.72179511734298 0.0229124824235545 3.75724181175153e-18
"Hemgn" "OK" 0.552073337252051 -0.130901376839281 -0.000398509980673672 0.62470294182551
"Alms1-ps2" "OK" 1.82660324931229e-18 8.68910041616223 0.0214421331378434 4.99823560443261e-18
"Rgs18" "FAIL" NA NA NA 1
"Vsig8" "OK" 0.526010035986799 -0.0652437497765096 -0.000234687306180608 0.620482983589989
"Slamf8" "OK" 0.53903807978373 -0.0980106451856321 -0.000323048095014342 0.620482983589989
"Cd27" "OK" 1.85469349054942e-53 15.3470016769932 0.0391126214134389 7.31222429246974e-53
"Aldob" "OK" 0.740502760217397 -0.644896161241108 -0.00186727513121434 0.757457314772672
"Ifi206" "OK" 0.527959210169543 -0.0701408166923983 -0.000145513948204257 0.620482983589989
"Gm8093" "OK" 0.530512300349922 -0.0765577142727721 -0.000259260817834079 0.620482983589989
"Gckr" "OK" 0.533735313529295 -0.0846629233944728 -0.000270576003352228 0.620482983589989
"Wfdc13" "OK" 7.91847802305503e-05 3.77756440109331 0.00900706913897539 0.000144729731481641
"Gm18445" "OK" 0.538268386426196 -0.0960722040205594 -0.000291228080692918 0.620482983589989
"Tal2" "OK" 0.405864578478834 0.238195899983938 0.000493570813941396 0.507935777074225
"Gm12468" "OK" 0.53925310264061 -0.0985522369415045 -0.000236753605006435 0.620488285704473
"Cela2a" "OK" 0.537138899752098 -0.0932282894853252 -0.000302570973118138 0.620482983589989
"Gm13868" "OK" 0.605903417568412 -0.268657623289718 -0.00079878187400278 0.652386254470696
"Bspry" "OK" 0.63822857080025 -0.353727837468058 -0.00104354221455446 0.675505041598177
"Prdx6b" "OK" 0.616161987298191 -0.295416113629242 -0.000856606172445788 0.660217408031427
"Rps29-ps" "OK" 0.537268889231951 -0.0935555488713483 -0.000297880808998464 0.620482983589989
"Or8c10" "OK" 0.567360942633384 -0.169659260720879 -0.000521253660667799 0.630862852505035
"Or10d1" "OK" 0.542046674392372 -0.105591270432166 -0.000351231854046653 0.621076826300563
"Gm16487" "OK" 0.531053099391179 -0.0779173460359614 -0.000228851344085831 0.620482983589989
"Lgi4" "OK" 0.0520533521370486 1.62526218962187 0.00423583073953665 0.0758098081757112
"Srrm3" "OK" 6.8791789593067e-16 7.98760668472244 0.0210064276335882 1.79684950848809e-15
"C1ql2" "OK" 0.00250272551223359 2.80668275594893 0.00757957199036549 0.00414533291459154
"Marco" "OK" 0.575838083924961 -0.191257531056591 -0.000470297071214365 0.635015676468603
"Pde2a" "OK" 2.60837606335017e-06 4.55587674529115 0.0121501835465292 5.14745020417747e-06
"Gpr62" "OK" 0.5685135401623 -0.172591008928027 -0.000512517553535022 0.631296966063083
"Scimp" "FAIL" NA NA NA 1
"Iqcf5" "OK" 9.46771733833823e-06 4.27708755012134 0.0104381293344223 1.82158437522297e-05
"BC085271" "OK" 0.542674314393241 -0.107173458458991 -0.000295216389828735 0.62108991484491
"Nme9" "OK" 0 119.626917778264 0.336100212169653 0
"Or13c3" "OK" 0.588497552389123 -0.223681817246647 -0.000668416160294217 0.641956956441792
"Rpl23a-ps2" "OK" 0.543875607888563 -0.110202494219788 -0.00034444925586292 0.621291825745612
"Ccl19" "OK" 0.52767503610862 -0.0694267614112305 -0.000243484418386719 0.620482983589989
"Phf24" "OK" 0.620054725962459 -0.305624521180606 -0.00089296516294405 0.662681652587424
"Il1b" "OK" 0.529882724972336 -0.0749750665486464 -0.000225234702350383 0.620482983589989
"Gm18180" "OK" 0.714375952104497 -0.566214320999223 -0.00163835132826608 0.735735894980545
"Gm3867" "OK" 0.530755436202607 -0.0771689684575184 -0.000257947414346029 0.620482983589989
"Tnfrsf9" "OK" 9.85138793819883e-80 18.871133222046 0.0528473245680664 4.58740198391514e-79
"Ramp3" "OK" 0.115216576347909 1.19924382058301 0.00303009306582476 0.160010086299631
"Zkscan16" "OK" 0.556965339150422 -0.143279656645911 -0.000430169256918589 0.626646765136889
"Mroh3" "OK" 1.31039300881145e-162 27.148732452642 0.0758253714030649 8.37806709742748e-162
"Sun3" "OK" 0.00246325445165938 2.81180023726086 0.0077419726355401 0.00408370346266191
"Cysrt1" "OK" 0.0197743678658635 2.0584314457918 0.00471627141485743 0.0302054473265885
"Zfp663" "OK" 0.568687645147994 -0.173033990913567 -0.000536376523566472 0.631376952390358
"Trpv1" "OK" 0.564323843055032 -0.161941002165762 -0.000498534422027779 0.629917009473155
"Sele" "OK" 2.64805466515937e-09 5.83759061202565 0.0134919180000266 5.82507478994046e-09
"Or55b4" "OK" 0.0316376697004331 1.85725179306073 0.00495996176451897 0.047258818209312
"Or51aa2" "OK" 0.538414114272661 -0.0964391857029365 -0.00030606458069342 0.620482983589989
"Or51ab3" "OK" 0.530759948002226 -0.0771803115911908 -0.000298650117324073 0.620482983589989
"Irf6" "OK" 1.25994342333134e-105 21.7962198050756 0.0542445696919781 6.59724944813096e-105
"Or52a20" "OK" 0.26082533406403 0.640803023762459 0.00165798347106137 0.340836696678373
"Gm28453" "OK" 0.569059850920506 -0.173981122333734 -0.000534369303332549 0.631553910672336
"Tspan32" "OK" 0.0341446060972462 1.82309362354092 0.00475774474916888 0.0508310784765091
"Trpm5" "OK" 0.560760944417841 -0.152898763328179 -0.000473095970124252 0.628043207256041
"Kcnq1" "OK" 5.69554450596434e-12 6.78773086545448 0.0185211122470127 1.35851569694926e-11
"Vmn1r89" "OK" 0.017863171070975 2.10002840898035 0.00569218855037195 0.02739738057954
"Cabp5" "OK" 0.557520992637197 -0.144686985964725 -0.000419442680318155 0.627037882639174
"Wdr95" "OK" 1.38828608798231e-14 7.60833136826116 0.0200390115315313 3.52421597777676e-14
"Gm11427" "OK" NA NA -0.000118150808658573 NA
"Alox15" "OK" NA NA -8.80085514035796e-05 NA
"Or6f1" "OK" 0.521526224423601 -0.0539844526661284 -0.000183545871865209 0.620482983589989
"2900092C05Rik" "OK" 3.99274565261953e-26 10.5074119389231 0.0273189469420526 1.22789344495024e-25
"Gm15773" "OK" 0.58939158966407 -0.225980199306642 -0.000684630460951516 0.642492850422182
"Or5p56" "OK" 0.573981173978264 -0.186519163749221 -0.000570496229779269 0.63440209486428
"Or5p6" "OK" 0.531393543276439 -0.0787733353314208 -0.000268558547962804 0.620482983589989
"Or5p4" "OK" 0.55995020948917 -0.150842979988038 -0.000451318971899548 0.627772963265868
"Vmn2r55" "OK" 0.586050902944228 -0.217397994338949 -0.000647544473246869 0.640394139442218
"Or10ag2" "OK" 0.539534757285269 -0.0992617021823761 -0.000318574777444832 0.620538368356497
"Cd300e" "FAIL" NA NA NA 1
"Atp5k-ps2" "OK" NA NA -5.45814650881887e-05 NA
"Ush1g" "OK" 0.0081609735406487 2.40163585570644 0.00615458787853997 0.0129367127555918
"Or5l14" "OK" 0.62359153553651 -0.314927200125317 -0.000921521855425519 0.665097577636161
"Cd79b" "FAIL" NA NA NA 1
"Prr29" "OK" 6.58726893494807e-289 36.3056547596542 0.0988256655392021 5.65352434649918e-288
"Icam2" "FAIL" NA NA NA 1
"Gm7027" "OK" 0.566293297709633 -0.166944898969461 -0.000511114820593783 0.630575747723362
"Pak5" "OK" 9.18553228987017e-179 28.4842266604867 0.0794487780355647 6.16777054687004e-178
"Kcnj14" "OK" 0.61762625233702 -0.299252367569702 -0.000885834200288367 0.661260898590038
"Slc13a2" "OK" 0.50930648691843 -0.0233300194564091 -0.000131761287016286 0.620482983589989
"Hif3a" "OK" 2.76888150227928e-21 9.39844071324467 0.0232523080221913 7.93640499200233e-21
"Zfp750" "OK" 0.308008642299941 0.501502832913587 0.00121150722437677 0.396777388114456
"Sptlc3" "OK" 0.546222163990587 -0.116122228716992 -0.000314172880254236 0.622396706935991
"Gm10046" "OK" 0.581511064703518 -0.205760662284312 -0.000621072574255833 0.637764671983581
"Ankrd40cl" "OK" 0.525153033085401 -0.0630911345638356 -0.000135241335546568 0.620482983589989
"Ocm" "OK" 7.40887393850953e-07 4.8136780234813 0.0120701309482929 1.49644992967948e-06
"Rpl35a-ps5" "OK" 0.520138698324858 -0.0505016891836165 -0.00019938418715717 0.620482983589989
"Gm11637" "OK" 0.522547941062004 -0.0565494314711546 -0.000214535656222805 0.620482983589989
"Gm13436" "OK" 0.60483516120902 -0.265882533156422 -0.00079034986670545 0.651585879471267
"Ifitm5" "OK" 0.578104217244539 -0.197045968150848 -0.000593493767915595 0.636076750612453
"Or51b4" "OK" 0.594855167368947 -0.240052360497182 -0.000716252280324011 0.645651627628969
"Or52d1" "OK" 0.55290482318068 -0.133003827310307 -0.00042080539744636 0.625078556441472
"Ccl11" "FAIL" NA NA NA 1
"Ankrd63" "OK" 1.22542421213967e-17 8.47014638333269 0.0188188074418271 3.30163929017897e-17
"Gm13491" "OK" 8.63082044849758e-54 15.3965579326105 0.0420278851582598 3.4138749516762e-53
"Gm13777" "OK" 0.549181242494576 -0.12359302547395 -0.00038797599842128 0.623655968743158
"Tgm6" "OK" 0.545302496806526 -0.113801680520695 -0.000358460830718776 0.622090267680817
"Slc32a1" "OK" 4.23275963984465e-08 5.35691441928964 0.0119134795912954 8.95943224340988e-08
"Or4f54" "OK" 0.613288344013037 -0.287899967264188 -0.000847260952747677 0.658024035214313
"Lypd6b" "OK" 4.61574601917796e-11 6.47902874035491 0.017698484812983 1.07468524122992e-10
"Or5d18" "OK" 0.606613108047065 -0.270502382951112 -0.00080524847754502 0.652799903836243
"Or4c3d" "OK" 0.537374531585 -0.0938215197085692 -0.000289951466272161 0.620482983589989
"Or4x5-ps1" "OK" 0.531228789954386 -0.07835908344823 -0.000243549811577463 0.620482983589989
"Or4x6" "OK" 0.678645824565774 -0.463915411270325 -0.00135049443562984 0.706598124464244
"Or4a66" "OK" 0.545690323384361 -0.114780187634331 -0.000370490265427527 0.622160765455311
"Hrh3" "OK" 0.585904416321848 -0.217022041862013 -0.000572105415209073 0.640326297922678
"Pip5kl1" "OK" 3.31692295977612e-11 6.52871021088535 0.0170135530801078 7.75581584415068e-11
"P2rx3" "OK" 0.634128265573129 -0.342807253369165 -0.000988237202667902 0.672585124600659
"Or4c121" "OK" 0.582992592430479 -0.209555242627453 -0.000588208053126335 0.638446595583778
"Csprs" "OK" 0.51568483722859 -0.0393261907777554 -0.000150029249536833 0.620482983589989
"Krtap7-1" "OK" 6.62001230750308e-08 5.27549219578384 0.0135480175295787 1.39194550487096e-07
"Nrap" "OK" NA NA -9.1231206672221e-05 NA
"Gm5791" "OK" 0.519440981456075 -0.0487506172260848 -0.000190941284935637 0.620482983589989
"Vcp-rs" "OK" 0.515087014451143 -0.0378265557445344 -0.000161729420666008 0.620482983589989
"Brms1" "OK" 0.50773742372162 -0.0193960611610594 -0.000122955705772178 0.619787620743817
"Gabrq" "OK" 0.593208504391971 -0.235806284655688 -0.000698922440686155 0.64471730570065
"Gm6292" "OK" 0.536900015977046 -0.0926269056125047 -0.000295856554598459 0.620482983589989
"Tsga10ip" "OK" 0.52356442502666 -0.059101643075201 -0.000173431881474158 0.620482983589989
"9530003J23Rik" "OK" 0.537289658973046 -0.0936078393589217 -0.000285014017034461 0.620482983589989
"Nutf2" "OK" 0.557268530651272 -0.144047528446619 -0.000450247574357552 0.626870658131805
"Vmn1r210" "OK" 0.516131395460638 -0.0404464370826147 -0.000166626785090828 0.620482983589989
"Spink13" "OK" 2.37204150077156e-06 4.57579792659144 0.00949610104350869 4.68823664557883e-06
"Gm18214" "OK" 0.518580315266447 -0.0465907939003607 -0.000193654404264318 0.620482983589989
"Fer1l6" "OK" 0.552974780112337 -0.133180743320866 -0.000393351450127912 0.625115684455052
"Gm6614" "OK" 0.524760279231088 -0.0621047158589487 -0.000226173462884547 0.620482983589989
"Gm8141" "OK" 0.539587211637337 -0.0993938359557073 -0.000323469503360847 0.620538368356497
"Tlr9" "FAIL" NA NA NA 1
"Becn2" "OK" 0.529585691289171 -0.0742284387415556 -0.000254987329271027 0.620482983589989
"Gm8643" "OK" 0.545311718804307 -0.113824946843962 -0.000372162030357833 0.622090267680817
"Gm13156" "OK" 0.556955966991979 -0.143255921787431 -0.00044937457406861 0.626646765136889
"Gm14849" "OK" NA NA -6.96078742845164e-05 NA
"Gm6802" "OK" 0.532707434733699 -0.0820774429210517 -0.000265030340666949 0.620482983589989
"Gm379" "OK" 0.530363829735359 -0.076184466724562 -0.000249545407807168 0.620482983589989
"Tex12" "OK" 0.509571385035832 -0.0239942064912572 -0.000133735213592992 0.620482983589989
"Frem3" "OK" 0.566560719480436 -0.167624671160963 -0.000486174218531638 0.63071680740598
"Gsta5" "OK" 0.535622643840358 -0.089411716534224 -0.000293496211859108 0.620482983589989
"St8sia3" "OK" 5.72894265538472e-18 8.55826489697227 0.0225482866591375 1.55374434240479e-17
"Mettl21c" "OK" 0.00166765226031334 2.93501603464336 0.0058079263339407 0.002795009345937
"Cox6c2" "OK" 0.556625542230379 -0.142419177236652 -0.000416437916934513 0.626396890975033
"Gm6680" "OK" 0.540138449769292 -0.100782523450661 -0.000298054583190168 0.620694918452717
"Gm17137" "OK" 0.581159059422121 -0.204859522073806 -0.000620087626816646 0.637688604991784
"Fabp1" "OK" 0.524173096411444 -0.060630092595718 -0.000215190274950693 0.620482983589989
"Gm50144" "OK" 0.01333593900849 2.21628663129022 0.00575737920651173 0.0207375172882085
"Gm7405" "OK" 0.0144190345648988 2.18569305792119 0.00494539533657106 0.0223370659052321
"Gm5790" "OK" 0.527756000441813 -0.0696302000370726 -0.000215852108002795 0.620482983589989
"Stkld1" "OK" 0.552525957617808 -0.132045775930328 -0.000412029951164788 0.624858793796785
"Serpind1" "OK" 0.560769736165972 -0.152921060120432 -0.000442459712185929 0.628043207256041
"Or52u1" "OK" 0.56390853246059 -0.160886322438064 -0.000483095419319861 0.629669951891931
"Gm15550" "OK" 0.517063317948967 -0.0427844445296118 -0.000150016351973598 0.620482983589989
"Rxfp1" "OK" 0.540322915805922 -0.10124727637104 -0.000335112737521808 0.620694918452717
"Gm5135" "OK" 0.52422799786051 -0.0607679638711089 -0.000208104698287428 0.620482983589989
"Gm50456" "OK" 0.570244064092423 -0.176995566761511 -0.000540493338023053 0.632168485523256
"Gm14912" "OK" 0.517310695040797 -0.0434051030158326 -0.000172996065522185 0.620482983589989
"Slc10a6" "OK" 0.584294551425292 -0.21289239138249 -0.000640283172860192 0.639359319485123
"Defb25" "OK" 4.06871005950969e-59 16.1705458236576 0.0412298756550165 1.67204343952847e-58
"Sult6b2" "OK" 0.552021874240918 -0.130771269353204 -0.000391043097144005 0.62470294182551
"Gm7468" "OK" 0.527926623181423 -0.0700589322838476 -0.000242633224452976 0.620482983589989
"F10" "OK" 0.0233126469422725 1.98968819525481 0.00519169837809456 0.0353410015673674
"Gm13577" "OK" 0.53264846382794 -0.0819291269402895 -0.000264259141437871 0.620482983589989
"Gm21798" "OK" 0.569876863100982 -0.176060676629879 -0.000521169151369771 0.631997209179955
"Gm47014" "OK" 0.530939899719143 -0.0776327370430282 -0.000258188096751543 0.620482983589989
"Or4a47" "OK" 0.528440165132534 -0.0713494127271686 -0.00021708843061329 0.620482983589989
"Cort" "OK" 0.541400513627781 -0.103962670343161 -0.000319238395391026 0.621033105425359
"Gm11350" "OK" 0.527439684647551 -0.068835411400313 -0.000244619136320416 0.620482983589989
"Gm7102" "OK" 0.550094203886497 -0.125899356291709 -0.00038801550051244 0.624050929349302
"Cldn14" "OK" 0.52289667596514 -0.0574250008383854 -0.000177870034605581 0.620482983589989
"Gm6480" "OK" 0.581426197490578 -0.205543385347406 -0.000593660217836011 0.637727790583782
"Gm12080" "OK" 0.54656607858134 -0.116990170447668 -0.000358469591286848 0.622583771012697
"Abcg3" "OK" 0.517696573354309 -0.0443732885851417 -0.000174498552056395 0.620482983589989
"Gm44041" "OK" 0.517687339692133 -0.0443501204406643 -0.000172467767388312 0.620482983589989
"Gbp8" "OK" 0.516377715331586 -0.0410643824371711 -0.00016625205562613 0.620482983589989
"Gbp10" "OK" 0.542875309386188 -0.107680193772054 -0.000340868627622297 0.62108991484491
"Tmem255b" "OK" 0 63.2701900017129 0.177323235243391 0
"Fabp2" "OK" 4.24322091301901e-16 8.04697657374177 0.0176312920679083 1.11365267208201e-15
"Hspe1-ps1" "OK" 0.508029756370808 -0.0201289735696028 -0.000125994152704279 0.620000518802292
"Uroc1" "OK" 0.574256730090175 -0.187222046536307 -0.000572002843202898 0.634554613627305
"Semp2l2a" "OK" 0.555093027120318 -0.138539637087347 -0.000432600315466129 0.625905794120986
"Ambp" "OK" NA NA -0.000117441272700383 NA
"Gm8850" "OK" 0.528245338611171 -0.07085981895792 -0.00025032226414461 0.620482983589989
"1700018F24Rik" "OK" 2.23462706393166e-45 14.0885045981189 0.030927571329618 8.26830337779878e-45
"Dlgap2" "OK" 0.51080934298699 -0.0270983208647213 -0.000137820862912049 0.620482983589989
"Gm6863" "OK" NA NA -8.42464257794877e-05 NA
"Pspn" "OK" 0.580027692663476 -0.201964324092522 -0.000615027462022731 0.636989341337577
"Gm12090" "OK" 0.515202220773049 -0.038115543425676 -0.000161251868144612 0.620482983589989
"Tmem45a2" "OK" 0.542070100543674 -0.105650319537106 -0.000295782136360011 0.621076826300563
"Gm32842" "OK" 0.530466812183569 -0.0764433582130608 -0.000260129787840744 0.620482983589989
"Gm8662" "OK" 0.57625183556236 -0.192313902705636 -0.000554762671176974 0.635267204131583
"Gm15185" "OK" 0.536427825643307 -0.0914382767038459 -0.000280459284093449 0.620482983589989
"Gm12738" "OK" 0.509085628662403 -0.0227762627733939 -0.000131498038924358 0.620482983589989
"Cwh43" "OK" 3.05315635157291e-09 5.81381985378689 0.0138486172677297 6.69986857015678e-09
"Or14c39" "OK" 0.0122406397140906 2.24949092691364 0.00609722738230086 0.0191017902645359
"Gm45021" "OK" 8.81968006002488e-37 12.6141756940832 0.0289434839956461 3.03964875698662e-36
"Opn1mw" "OK" 0.532879306778958 -0.0825097235299083 -0.000275671286658651 0.620482983589989
"Isl2" "OK" 0.0604194401173533 1.55126212186608 0.00399047749849219 0.0872617808016412
"Il21" "OK" 1.2464174309695e-298 36.9167102834848 0.0970116818441547 1.08889584760738e-297
"Gm13199" "OK" 0.671669904927828 -0.444528967879299 -0.00129076917870373 0.701033372696604
"Gm4240" "OK" 0.581293921370816 -0.205204751527625 -0.000597175782319334 0.637720276368944
"Gm15186" "OK" 1.88302466172873e-16 8.14585701865671 0.0205142146514253 4.97172500285867e-16
"Ftdc1" "OK" 0.539175362145398 -0.0983564236799584 -0.000319583372440696 0.620482983589989
"Sftpc" "OK" 1.89552190061539e-15 7.8616505643597 0.0200762849230826 4.89726235101734e-15
"Gm45651" "OK" 0.520792746271707 -0.0521433050277093 -0.000206203994671998 0.620482983589989
"Gm9027" "OK" 0.572694791420563 -0.183239098966201 -0.000521838950069431 0.633601096625582
"Rpl7a-ps5" "OK" 0.600904739282237 -0.255689606287943 -0.000759490625491587 0.649314550727648
"Gm12097" "OK" 0.577658927653035 -0.195908039370547 -0.000583173505309843 0.635819367313674
"Gm47356" "OK" 1.21031293915945e-09 5.96672518804416 0.0154670693747596 2.68827691839637e-09
"Gm50490" "OK" 0.523633941039311 -0.059276199374651 -0.000228175451971957 0.620482983589989
"Pou5f2" "OK" 0.510135346410469 -0.025408279469939 -0.00013386692582859 0.620482983589989
"Gvin1" "FAIL" NA NA NA 1
"Gm48132" "OK" 0.604702333584929 -0.265537620336785 -0.000777361272915355 0.651554578791986
"Sim1" "OK" 3.20848808820001e-05 3.99692817043438 0.00560502809055497 6.00726156679689e-05
"Gm5679" "OK" 0.516893538647228 -0.0423584851136133 -0.000169677978846543 0.620482983589989
"Gm4828" "OK" 0.5669327824172 -0.168570564675518 -0.000515786575907432 0.630788397219401
"Opalin" "OK" 0 37.6384415544359 0.101004194987146 0
"Il9r" "OK" 0.532602129138418 -0.0818125931977114 -0.000249959182798563 0.620482983589989
"C130026I21Rik" "FAIL" NA NA NA 1
"Akr1c21" "OK" 0.582546912549151 -0.208413424921484 -0.000629604549678587 0.638318918443397
"Vwa5b2" "OK" 0.596656567773746 -0.244702406647484 -0.000720457158779205 0.646867755390939
"Gm49351" "OK" 0.554029925488447 -0.135849638370334 -0.000417079494114444 0.62552771957594
"Gm3551" "OK" 0.545933058075641 -0.115392676052714 -0.000326438085854085 0.62222441053342
"Gm7985" "OK" 0.625509370863419 -0.319982946380783 -0.000930603288626412 0.666537881374061
"Gm29094" "FAIL" NA NA NA 1
"Fcrl5" "OK" NA NA -9.857297668043e-05 NA
"Rpl23a-ps5" "OK" 0.56442802403353 -0.162205597595178 -0.000498379096632802 0.62992990653254
"H3c13" "OK" 0.533497609001639 -0.0840649623508494 -0.000240811615775405 0.620482983589989
"Psg25" "OK" 0.570281216976678 -0.177090166246135 -0.000539760610671911 0.632170844196785
"Gm8705" "OK" 0.515308738101786 -0.0383827381554627 -0.000174653550110556 0.620482983589989
"Psg19" "OK" 0.558720023399904 -0.147724807092862 -0.000460782480615374 0.627245100787137
"Il4i1" "OK" 0.506533205597526 -0.016377049920608 -0.000121707883562335 0.61869241576976
"Gm8707" "OK" 0.51795863148862 -0.0450308275694453 -0.000182902858722034 0.620482983589989
"Gm9522" "OK" NA NA -0.000155209654854972 NA
"Or13ae2" "OK" 0.512675040786905 -0.0317769627409614 -0.000146517045670611 0.620482983589989
"Gm8097" "OK" 0.524771464969849 -0.0621328084968499 -0.000212698743368459 0.620482983589989
"Rpl19-ps3" "OK" 0.5580077827553 -0.145920137282559 -0.000455363647100732 0.627037882639174
"Gm33178" "OK" 0.518257280306275 -0.0457802012365704 -0.000191128618870016 0.620482983589989
"Slc35f4" "OK" 0.538549242972474 -0.0967794875047246 -0.00029101792455826 0.620482983589989
"Smim9" "OK" 3.9942955531022e-05 3.94474209240265 0.0104939042199832 7.43227221009707e-05
"F9" "OK" 0.514827086982613 -0.0371745559012004 -0.000158585394394746 0.620482983589989
"Serpina3c" "OK" 0.387434168175189 0.286012775925948 0.00013314743283571 0.487371013478812
"Pcare" "OK" 1.08678985986179e-08 5.59758525533329 0.0140344218924135 2.34298497141011e-08
"Ascl3" "OK" 0.195936763030619 0.856224657813165 0.00212358327020228 0.261960195254788
"Stoml3" "OK" 3.00384926060035e-93 20.4499985668439 0.0487253436595353 1.49356681279823e-92
"Ms4a4a" "FAIL" NA NA NA 1
"Gm4981" "OK" 0.539501593951404 -0.0991781638418038 -0.000310680211658374 0.620538368356497
"Kcnip2" "OK" 0.0266825842802419 1.9319541233301 0.00509457652000362 0.0402300529340978
"Colec10" "OK" 0.526722362376895 -0.0670331969943667 -0.000207757596087905 0.620482983589989
"Magea9" "OK" 0.54053314467504 -0.101776964125421 -0.000326027985550509 0.620694918452717
"Gm37116" "OK" 0.534905870288756 -0.0876079800310206 -0.000277478845457744 0.620482983589989
"Gm6813" "OK" 0.564021698761992 -0.161173690057102 -0.000491105428327755 0.629718399168329
"Gm14682" "OK" 0.515004501325655 -0.0376195787959842 -0.000157601919825245 0.620482983589989
"4930465K10Rik" "OK" 0.582646882311794 -0.208669520588881 -0.000532043202963393 0.638327570421455
"Slc22a3" "OK" 0.00793131453881015 2.41206096016271 0.00604212613886671 0.0125903514609485
"Or5an1b" "OK" 0.559542632282971 -0.14980972636409 -0.00044928314414384 0.62766842573495
"Vmn2r9" "OK" 0.52883095070539 -0.0723314979614754 -0.000238691444234985 0.620482983589989
"Gm45908" "OK" 0.517399269962116 -0.0436273377375668 -0.000173471034192406 0.620482983589989
"Gm14239" "OK" 0.511160229113004 -0.0279781955434434 -0.000134134825339812 0.620482983589989
"Or5b104" "OK" 1.23122345817609e-16 8.19710531865784 0.0207583930900635 3.26175725768681e-16
"Or5b116" "OK" 0.543486676756746 -0.109221703371741 -0.000339812997613977 0.621155024773769
"Or7g18" "OK" 0.536576194073621 -0.0918117455851585 -0.000309671004841928 0.620482983589989
"AU021092" "OK" 1.58903352647868e-38 12.9267915291113 0.0326622457523996 5.55392450027377e-38
"Or5b122" "OK" 0.526850585022862 -0.0673553299115081 -0.000218207083426039 0.620482983589989
"Or7e168" "OK" 0.640736283889974 -0.360427543312832 -0.00104965105253921 0.67752353318473
"Or8b12i" "OK" 0.524228092254143 -0.0607682009181319 -0.000214154018688213 0.620482983589989
"Bmx" "OK" 8.2638301669442e-18 8.51591740513128 0.0220585054983887 2.23518463484454e-17
"Sema3g" "OK" 0.553020794899156 -0.133297113654511 -0.000410003726964161 0.625115684455052
"Gm18095" "OK" 0.585269590933732 -0.215393139806129 -0.000654847857490834 0.639987429051893
"Adam3" "OK" NA NA -0.000117441272700383 NA
"Gm49001" "OK" 0.528277604916801 -0.070940902132984 -0.000224019448901647 0.620482983589989
"Gm14766" "OK" 0.575564846035309 -0.190560029712739 -0.000556257542212163 0.634869516964572
"Adam4" "OK" NA NA -8.4117561378703e-05 NA
"Adam21" "OK" 0.518421279349438 -0.0461917207700599 -0.000156777528943901 0.620482983589989
"Or5v1b" "OK" 0.547240364786971 -0.118692131761225 -0.000372639139340711 0.622809845768336
"Klrk1" "OK" 0.536934846895828 -0.0927145894799023 -0.000291831270109396 0.620482983589989
"Gm7638" "OK" 0.56544788724964 -0.164796415479797 -0.000504009095833304 0.630258069349025
"Gm50488" "OK" 0.541478835538389 -0.104160060115045 -0.000325712227979064 0.621035717685033
"Gm30191" "OK" 3.88255287509371e-09 5.77347950000553 0.0156558690200505 8.48996811758739e-09
"Mmel1" "OK" 0.59659840293406 -0.244552180646481 -0.0007235209466431 0.646843549862249
"Ckm" "OK" 0.58721777863259 -0.220393839629691 -0.000664184395614051 0.640946642872498
"Slc30a2" "OK" 0.00931696349282605 2.35277457118157 0.00637890406366666 0.0146930427332475
"Gm49059" "OK" 0.530355300972362 -0.0761630261724775 -0.000267546064418368 0.620482983589989
"Zbtb9" "OK" 6.6073921959635e-05 3.82242095892223 0.0103190452804117 0.000121232918313455
"Atp13a5" "OK" NA NA -0.000129307394566414 NA
"Vmn2r94" "OK" 0.533713491191358 -0.0846080266396341 -0.000236374866967968 0.620482983589989
"Snorc" "OK" 4.35116470569047e-08 5.35192536293138 0.0145011414820107 9.20681966858232e-08
"Gng4" "OK" 0 53.6521537761373 0.137332060538961 0
"Cntn4" "OK" 0.356634699484981 0.367468748319283 0.00087607226851356 0.452410717669695
"Vmn1r224" "OK" 0.499895433467156 0.000262109430808846 -8.50988868444603e-05 0.612117549433426
"Pira13" "FAIL" NA NA NA 1
"Cpn2" "OK" 0.525996596046322 -0.0652099890998812 -0.000234417854708498 0.620482983589989
"Vmn1r5" "OK" 0.516384346247527 -0.0410810177042093 -0.000167585153572868 0.620482983589989
"Vmn1r16" "OK" 0.536458322077317 -0.0915150404353108 -0.000295279581140722 0.620482983589989
"Vmn1r17" "OK" 0.542832977774436 -0.107573467811732 -0.000349879163857846 0.62108991484491
"F2rl2" "OK" 0.59050431500119 -0.228842452307437 -0.000669595435843602 0.64314154440833
"1700007E05Rik" "OK" 0.579252513104944 -0.199981597096617 -0.000606811573629457 0.636447836429728
"Gm7434" "OK" 0.528196056630551 -0.0707359773721697 -0.000238584996250995 0.620482983589989
"Or6c213" "OK" 0.582157346493684 -0.20741559161417 -0.000615019348620769 0.638163252163043
"Or6c65" "OK" 0.573390075250304 -0.185011711761137 -0.000571865369874276 0.634137099766712
"Or9k2" "OK" 0.544937654634629 -0.112881263761118 -0.000354629111508797 0.62199327948526
"Hmgb1-ps6" "OK" 0.518052265208297 -0.0452657718287481 -0.000179181477352367 0.620482983589989
"Gm15568" "OK" 0.527512276390418 -0.0690178046655619 -0.0001520413624975 0.620482983589989
"Vmn1r29" "OK" 0.552088017344933 -0.130938491085763 -0.000395506597367474 0.62470294182551
"Spdef" "OK" 0.540255526582288 -0.101077490074568 -0.000280589842133332 0.620694918452717
"Slc13a1" "OK" 0.540641831306086 -0.102050819614209 -0.000323522576571958 0.62073125439323
"Or2y11" "OK" 0.585161927690027 -0.215116942870963 -0.000635886008217644 0.639963497661484
"Gpr171" "OK" 0.567232719501103 -0.169333202814991 -0.000487669665971216 0.630862852505035
"Npff" "OK" 0.567315685810514 -0.169544175334219 -0.000529539806512699 0.630862852505035
"Gm32102" "OK" 0.61279542159109 -0.286612350332045 -0.000842707800908013 0.657621472375158
"Gpr82" "OK" 1.2629952668988e-05 4.21246483121984 0.0108616940489854 2.41532120918166e-05
"Gm9435" "OK" 0.515512990690849 -0.038895105807064 -0.000163700146300668 0.620482983589989
"Ryr1" "OK" 4.20981292689775e-08 5.35789690358988 0.0135972935298049 8.9139973624563e-08
"Ccdc200" "OK" 0.579135138528305 -0.199681449246719 -0.000589259072703698 0.636447836429728
"Gm42474" "OK" 0.536177049087095 -0.0908070579072208 -0.000286461074682933 0.620482983589989
"Gm17950" "OK" 1.04085570323247e-27 10.8460762708923 0.0242910749455105 3.26606477532037e-27
"Gpr149" "OK" 0 47.3618081449611 0.132411586209616 0
"Gm18284" "OK" 0.570535673983215 -0.177738112873166 -0.000515738736828436 0.632258757274086
"Gm8444" "OK" 0.558344142453158 -0.146772343290139 -0.000441220227238571 0.627077153940653
"Gm6749" "OK" 0.539091803923908 -0.0981459608967432 -0.000264281856551249 0.620482983589989
"Gm4779" "OK" NA NA -3.03076398876656e-05 NA
"C6" "OK" 0.522505797548728 -0.056443624623609 -0.000155282992815329 0.620482983589989
"Rpl10-ps6" "OK" 0.531525919371333 -0.0791061884661494 -0.000266070545658422 0.620482983589989
"Gm19345" "OK" 0.549995676471111 -0.125650423478034 -0.000374060901984641 0.624050929349302
"Gm11389" "OK" 0.57410839177607 -0.186843656784467 -0.000547802531815193 0.634503849315185
"Muc19" "OK" 0.542752689825412 -0.107371050146304 -0.000335406086272101 0.62108991484491
"H2bc14" "OK" 0.519884763432457 -0.0498643668006428 -0.000192477094611788 0.620482983589989
"H3c11" "OK" NA NA -9.09948104047604e-05 NA
"H2ac10" "OK" 2.88731782361267e-36 12.520395947971 0.0292775552722526 9.90933626133961e-36
"4930519F16Rik" "OK" 0.00371911337479714 2.67655990422848 0.00684368889051207 0.00607972804109352
"Gm49329" "OK" 0.530950854063373 -0.0776602784101718 -0.000275136781134224 0.620482983589989
"Tafa3" "OK" 0.532717390683315 -0.0821024830134955 -0.000274202425973746 0.620482983589989
"Gm9670" "OK" 2.30524994274864e-20 9.17276236956798 0.023866910943003 6.52052283602416e-20
"Gm9785" "OK" 0.513926890270755 -0.0349166305241296 -0.000140200582999303 0.620482983589989
"Gm12695" "OK" 0.530279832128247 -0.0759733057310032 -0.000258855022828655 0.620482983589989
"Eif1ad11" "OK" NA NA -0.000125481941691172 NA
"Slc22a7" "OK" 0.528425982731639 -0.0713137721622338 -0.000248672961955032 0.620482983589989
"Sowahd" "OK" 0.54987998541715 -0.125358136094327 -0.000404098574901897 0.624004014888031
"Gm8566" "OK" 0.535573536118722 -0.0892881293905418 -0.00028278866516235 0.620482983589989
"Acot3" "OK" 0.538983866447567 -0.0978740991492061 -0.000316165000169813 0.620482983589989
"Vmn2r7" "OK" 0.516977016595044 -0.0425679220335426 -0.00017693056305968 0.620482983589989
"Gm8539" "OK" 0.584224584947016 -0.212712995091804 -0.000633858887431312 0.639359319485123
"Gm5937" "OK" 0.592522266355116 -0.234038013810515 -0.000661162192907004 0.644584735601131
"Gm14516" "OK" 0.537423228121901 -0.0939441229475928 -0.000293168602043227 0.620482983589989
"Clnk" "OK" 0.529716317574506 -0.0745567775836447 -0.000234230090749797 0.620482983589989
"Tcp11x2" "OK" 9.48984790787823e-11 6.36937748464593 0.0126022364769843 2.18639602871195e-10
"4921517D22Rik" "OK" 0.535125980294999 -0.0881618488526996 -0.000269685190796223 0.620482983589989
"Ces4a" "OK" 0.523741021525575 -0.059545084463185 -0.00022258838167048 0.620482983589989
"Dcst2" "OK" 0.535949518292493 -0.0902343813199706 -0.000290356834378294 0.620482983589989
"Gm14569" "OK" 0.597166214589554 -0.246018940244955 -0.000727722952350977 0.647225905670262
"Mcoln3" "OK" 0.528635202610156 -0.0718395537548114 -0.000241182809966716 0.620482983589989
"Hoxc8" "OK" 0.533100194168986 -0.0830653067764333 -0.000275338594269902 0.620482983589989
"Ly6i" "OK" 0.529958472411278 -0.0751654729879944 -0.000251717224358706 0.620482983589989
"4921504E06Rik" "OK" 0.0233154279472684 1.98963773781198 0.00497475903443098 0.035342249014886
"Gm47759" "OK" 0.532478191844436 -0.0815008910138647 -0.000275099366312914 0.620482983589989
"Tex19.1" "OK" 0.527479169193282 -0.0689346195787016 -0.000224567584859078 0.620482983589989
"Or10ad1" "OK" 0.0803743596531523 1.40255788020161 0.00378159016364872 0.113957330509014
"Ubap1l" "OK" 7.17670488896865e-06 4.33838417078771 0.0107342020371183 1.38774744526457e-05
"Lkaaear1" "OK" 1.11265915054744e-11 6.69041944515451 0.0167239769103653 2.63341004566362e-11
"Gm15682" "OK" 0.516527130343967 -0.0414392291388689 -0.000168495932660963 0.620482983589989
"Gucy2e" "OK" 0.623044932986681 -0.313487739557879 -0.000914675646982282 0.66481454303734
"Or10h1" "OK" 0.522490349350743 -0.0564048400437422 -0.00019728021781303 0.620482983589989
"Gm3696" "OK" 0.633971300504197 -0.342390018732238 -0.0010009083745619 0.672474846620826
"Gpr61" "OK" 0.528840638323007 -0.07235584484543 -0.000218223770182399 0.620482983589989
"Gm3629" "OK" 0.546324761242283 -0.116381145551831 -0.000368307269851833 0.622474314479008
"Myog" "OK" 0.56609848145851 -0.166449734804858 -0.000503624199876744 0.630515982218121
"Fam178b" "OK" 0.532798832427603 -0.0823073181264481 -0.000264746953223739 0.620482983589989
"2610028H24Rik" "OK" 0.54783107937649 -0.120183432935488 -0.000343368189921444 0.623075552605572
"Or6s1" "OK" 0.554223149339106 -0.136338484953583 -0.000412709238569194 0.625559518810239
"Trim10" "OK" 2.88879728750027e-20 9.14841316990026 0.020720371341231 8.15450457336447e-20
"B3gnt6" "OK" 0.528894955855051 -0.0724923562563637 -0.000216392327750282 0.620482983589989
"Rpl30-ps1" "OK" 0.53273488575769 -0.082146484795173 -0.000277608517772051 0.620482983589989
"T" "OK" 1.01631450576133e-19 9.01149686613388 0.0216383282256403 2.84306579579762e-19
"Tnfrsf8" "OK" NA NA -0.000118680106066739 NA
"Gm3946" "OK" 0.542283062255254 -0.106187138185696 -0.000338952998538976 0.62108991484491
"Utp14b-ps1" "OK" NA NA -0.000117008833090491 NA
"Gpa33" "OK" 0.521817259731815 -0.0547150482698212 -0.000195683915522178 0.620482983589989
"Atp2c2" "OK" 0.0146571557722999 2.17923370120997 0.00547663089721916 0.0226825863443575
"S100a8" "OK" 0.516806537786994 -0.0421402115739655 -0.000161429789698557 0.620482983589989
"Il25" "OK" 0.575627034636941 -0.190718771984417 -0.00055547557244439 0.63487512094173
"Pth2r" "OK" 0.00276058563434107 2.77494106069928 0.00732169791605119 0.00455779455856403
"Mybphl" "OK" 0.521357167970834 -0.0535600778911268 -0.000183847659888969 0.620482983589989
"H2-Oa" "OK" NA NA -0.000109927177612732 NA
"Kirrel2" "OK" 6.65066969668151e-12 6.76532161061994 0.0178118595564553 1.58236142045089e-11
"Ccdc105" "OK" 0.552840526649794 -0.132841229714454 -0.000421669048600259 0.625078556441472
"Or7c70" "OK" 1.86985647665641e-09 5.89531322834188 0.0136918283494151 4.12882793579296e-09
"Or10am5" "OK" 0.602255007073074 -0.259188263875245 -0.000771342891072859 0.650024748197834
"Izumo1" "OK" 0.544688541122274 -0.112252860003103 -0.000350506428190255 0.621905584432941
"Gm11879" "OK" 0.625622885033178 -0.320282444662617 -0.000950686895897631 0.666596488551568
"Rps27rt" "OK" 0.727977579854772 -0.606707806891355 -0.00175653198739548 0.74710111666565
"Casp16" "OK" 0.537616793922846 -0.0944314774187127 -0.000256069110054316 0.620482983589989
"Cyp4f41-ps" "OK" 0.555238735903299 -0.138908406189405 -0.000407833362294417 0.625965637765134
"Sfta2" "OK" 0.531925433953939 -0.0801108013920077 -0.000268230710045999 0.620482983589989
"Neu4" "OK" 0 90.8878188313715 0.251843610164665 0
"Lipc" "OK" 0.560349122192441 -0.151854424091267 -0.000466159813525804 0.627909685630556
"Cldn7" "OK" 0.537760648226933 -0.0947936842185769 -0.000304737614665752 0.620482983589989
"Atp8b3" "OK" 0.558766543916903 -0.147842697093713 -0.000436440517425135 0.627245100787137
"6820431F20Rik" "OK" 0.000267785185971704 3.46230473948298 0.00896591599701962 0.000474639577885033
"Jsrp1" "OK" 0.552203968691417 -0.131231645904358 -0.000396287367495713 0.624725820628467
"Kcna3" "OK" 0.545450752033493 -0.114175723439165 -0.000357017971910137 0.622106832445657
"Tektip1" "OK" 0.548186749089052 -0.121081475249353 -0.000354662423300706 0.623179607879845
"Gm826" "OK" 0.534038960692687 -0.085426811448797 -0.000252346903346199 0.620482983589989
"S1pr4" "FAIL" NA NA NA 1
"Gm8170" "OK" 0.639343989657225 -0.356705856577638 -0.00105265327410209 0.676407952480847
"4932415D10Rik" "OK" 0.536961746650484 -0.0927823078058472 -0.000310508521129717 0.620482983589989
"Ccdc7b" "OK" 0.5302020670631 -0.0757778157008656 -0.000245296166119175 0.620482983589989
"Vmn1r66" "OK" 0.535306983414083 -0.0886173322038255 -0.000258125092129219 0.620482983589989
"Gm30645" "OK" 0.518308522302991 -0.0459087809225824 -0.000184064925781742 0.620482983589989
"Gm19427" "OK" 0.521216100546549 -0.0532059700953798 -0.000191743814800758 0.620482983589989
"Lyzl4" "OK" 1.81002783272729e-09 5.90068039355921 0.0134727394401517 3.99965626259731e-09
"Aqp3" "OK" 0.538763570420275 -0.0973192627342633 -0.000313249355380276 0.620482983589989
"Ly6g6c" "OK" 2.61541534433456e-09 5.83965730429485 0.0143848980280655 5.75538058399104e-09
"Trim55" "FAIL" NA NA NA 1
"Fgf5" "OK" 0.558608413037062 -0.14744197798164 -0.000445795632044343 0.627245100787137
"Cfap73" "OK" 2.47113125790163e-18 8.6546962147936 0.0224887264317006 6.74757156942004e-18
"Pklr" "OK" NA NA -0.000114078184605867 NA
"Tmc5" "OK" 0.000405309492085486 3.3491431628089 0.0086499771963878 0.000710167073357047
"Slc26a7" "OK" 0.537922320725458 -0.095200769805894 -0.000308922266842825 0.620482983589989
"Fam205a4" "OK" 0.529263554969702 -0.0734187593709009 -0.000251833791598846 0.620482983589989
"Garin1b" "OK" 0.564645126882171 -0.162757024798244 -0.000452839723726399 0.629985775798746
"Clec10a" "OK" NA NA -0.000126840631782697 NA
"Gtsf1l" "OK" 1.19797988996109e-45 14.1324685309392 0.0234653862089536 4.44264208627648e-45
"Hsf5" "OK" 0.618470364264793 -0.301465870599148 -0.000896474238916984 0.661654413171433
"Cfhr2" "OK" NA NA -8.99706669657548e-05 NA
"Clec1b" "OK" 0.5317816277351 -0.0797491793328021 -0.000239443994229527 0.620482983589989
"Clec9a" "OK" NA NA -0.000109681673209287 NA
"Prr19" "OK" 0.587141830001455 -0.220198788647141 -0.000648040237976608 0.640915283240695
"9930022D16Rik" "OK" 0.562244699761246 -0.156662807373445 -0.000474394948905779 0.62858985294789
"Spata19" "OK" 0.00083376096179649 3.14383015610472 0.00813184916998442 0.00143006287175376
"Ifi203-ps" "FAIL" NA NA NA 1
"Gm12466" "OK" 0.562012539956171 -0.156073710870017 -0.000485662186694893 0.628555621796354
"Gpat2" "OK" 0.000221596937068827 3.51293020882934 0.00845059685393119 0.000394671710790927
"Or10aa1" "OK" 0.57510642108874 -0.189390004675811 -0.00057803207422943 0.634635350588816
"Cidec" "OK" 6.76447371202628e-27 10.6735944031428 0.0261394917092824 2.10141111924892e-26
"Tnnc2" "OK" 0.50948955327991 -0.0237890261466697 -0.000128720087288551 0.620482983589989
"Gm32687" "OK" 0.521688913750456 -0.0543928535118557 -0.000153659364332779 0.620482983589989
"Mrgprb1" "OK" 0.521164705395994 -0.0530769595223624 -0.000167538237009529 0.620482983589989
"Or10d5j" "OK" 0.548359857642279 -0.121518598093515 -0.000388101930753322 0.623218826270047
"Ccl24" "OK" 0.514600698980376 -0.0366066990541633 -0.000166761010762088 0.620482983589989
"A730071L15Rik" "OK" 0.000167179049083207 3.58711405435613 0.00902253968179841 0.000300031287352372
"Uchl4" "OK" 0.57289004008948 -0.183736823326538 -0.000509244608188794 0.633700578143962
"Pvrig" "OK" NA NA -5.90849616431871e-05 NA
"Gm10038" "OK" 0.562142986256585 -0.156404706619492 -0.000470896160467094 0.628555621796354
"Tmprss5" "OK" 7.53763777417505e-06 4.32758561202793 0.0116398893814633 1.45644817670577e-05
"Nlrp1a" "FAIL" NA NA NA 1
"Uncx" "OK" 0.520657591156267 -0.0518040635111244 -0.000190612443715495 0.620482983589989
"Art5" "OK" 0.531438641918603 -0.0788867326516303 -0.000260232783675278 0.620482983589989
"Gm19620" "OK" 0.5270555006874 -0.0678701527237629 -0.000209596351146575 0.620482983589989
"Trpv3" "OK" 5.3684798453774e-12 6.79626045309645 0.0170376346956303 1.28202821816905e-11
"Zfp735" "OK" 0.538132146934999 -0.0957291282566924 -0.000319420276149393 0.620482983589989
"Or55b3" "OK" 3.65782974896573e-100 21.2125386580157 0.0449577471282183 1.86708623130889e-99
"Gm8556" "OK" 0.537351993545391 -0.0937647761785387 -0.000299453849524139 0.620482983589989
"Usp17lc" "OK" NA NA -0.000111632288127162 NA
"Itln1" "FAIL" NA NA NA 1
"Prr15l" "OK" 5.54260958286834e-09 5.71322923507883 0.0148877558472312 1.20688334372289e-08
"Tbx21" "OK" 0.532612388839826 -0.0818383966934328 -0.000275753271259905 0.620482983589989
"Dytn" "OK" 0.647971179890591 -0.379848820327261 -0.00111706139004268 0.682933245304833
"Gm16020" "OK" 0.324197980655733 0.455991679722411 0.00107966438832275 0.415379381902132
"Gm52960" "OK" 0.531585076464732 -0.0792549388790753 -0.000266578236165585 0.620482983589989
"Fcna" "FAIL" NA NA NA 1
"Gm14281" "OK" 0.600738017673184 -0.255257834421808 -0.000756835568133811 0.649264699460078
"Cdk3" "OK" 2.47983744539725e-06 4.56648627759918 0.0106998723137791 4.89807245042405e-06
"Or4f7" "OK" 0.609725320900103 -0.278603198002589 -0.000771777005247653 0.655406605736762
"Spem1" "OK" 0.519230289774037 -0.048221870337948 -0.000197752999161421 0.620482983589989
"Or1e35" "OK" 0.598155134651245 -0.248574764758095 -0.000740153735501851 0.647908661424733
"Vmn2r18" "OK" 0.528681473962568 -0.0719558390024887 -0.000251696391496659 0.620482983589989
"Lrrn4" "OK" 0.54789707791707 -0.120350067505169 -0.00037685740738431 0.623075552605572
"Ldhc" "OK" 1.60922320476641e-37 12.7475142733428 0.0325543091529421 5.58233127480857e-37
"Cxcl13" "OK" 0.525354415657236 -0.0635969395634728 -0.000180572854778657 0.620482983589989
"Fam83e" "OK" 0.538113697458129 -0.0956826699927922 -0.000294994134649539 0.620482983589989
"Gm16089" "OK" 0.580200908648339 -0.202407478116516 -0.000614920543166542 0.637102038096603
"Kcnj11" "OK" 0.00120963275557556 3.03326063725845 0.00805280757095086 0.00205040022590001
"4930402F06Rik" "OK" 0.534233425785431 -0.0859160552888227 -0.0002535031623194 0.620482983589989
"Ankrd61" "OK" 0.538751514542274 -0.097288899729546 -0.000280212047560883 0.620482983589989
"Rps19-ps7" "OK" 0.507916860818419 -0.019845929852875 -0.000123505902907726 0.619920977881501
"Gm11688" "FAIL" NA NA NA 1
"Nlrp6" "OK" 0.534804920851601 -0.0873539672040796 -0.000269803745763384 0.620482983589989
"Or1n1" "OK" 0.573940528436897 -0.186415493755942 -0.000585136578803486 0.634398205408952
"Trim30c" "FAIL" NA NA NA 1
"Tmem74bos" "OK" 0.550318753981189 -0.126466718801845 -0.000364747130378443 0.624227199007446
"Tmc2" "OK" 0.551848829205166 -0.130333797483495 -0.000420624365791642 0.624628089697983
"Or4k47" "OK" 0.621671111006885 -0.309872681471682 -0.00090949309868297 0.663944958943534
"Gm13878" "OK" 0.516454188096886 -0.0412562336787924 -0.000176556850268306 0.620482983589989
"Gm14124" "OK" 0.530395501525161 -0.0762640870955248 -0.000251130948244743 0.620482983589989
"Gm7831" "OK" 0.62195920908252 -0.310630442093325 -0.000923776910469548 0.664166475253248
"1700029F12Rik" "OK" 1.63720375341959e-15 7.87997722721397 0.020339507873615 4.2341152809099e-15
"Gm8756" "OK" 0.528442325966146 -0.0713548429391649 -0.000227116777000795 0.620482983589989
"Gm5308" "OK" 0.527326253179774 -0.0685504092455075 -0.000225983968027892 0.620482983589989
"Gm5724" "OK" 0.118271187967013 1.18367339132903 0.00316149992850068 0.163903307095871
"Ovol1" "OK" 0.514562260209937 -0.0365102829356327 -0.000153164223694622 0.620482983589989
"Trpv6" "OK" 0.525579255431177 -0.0641616803620314 -0.000227226535018058 0.620482983589989
"Rpl17-ps7" "OK" 0.54301530098896 -0.108033147691875 -0.000332617076215143 0.62108991484491
"Igll1" "OK" 0.543591156579341 -0.109485166016008 -0.000335442580485334 0.621155024773769
"Zfp366" "OK" 0.548515651299537 -0.121912018300452 -0.000374186685287183 0.623299742342819
"Gm29106" "OK" 0.528186899380162 -0.0707129660706309 -0.000242473314422271 0.620482983589989
"Gm49911" "OK" 0.56983242014559 -0.175947535755075 -0.000548787031574702 0.631997209179955
"Or5af2" "OK" 0.564750141171073 -0.163023772054077 -0.000506998421974387 0.630044574475372
"Irx2" "OK" 2.85604846120437e-184 28.9254685510041 0.0816756288228618 1.95408713708407e-183
"Pax3" "OK" 2.98951277930362e-51 15.0136234496512 0.0415582618443662 1.16063059052809e-50
"Gm5422" "OK" 0.527748508516672 -0.069611374997932 -0.00023664031548917 0.620482983589989
"Adamts13" "OK" 0.520682153708439 -0.0518657154682559 -0.000200154109773282 0.620482983589989
"Foxa1" "OK" 1.74739388916017e-11 6.62405409375938 0.0178445242286133 4.11356623261405e-11
"Pnlip" "OK" 0.533181442658115 -0.0832696720963636 -0.000226834492576382 0.620482983589989
"Usp17la" "OK" 2.01417993537881e-15 7.85404302718173 0.0200116661486542 5.20159302527575e-15
"Il7r" "FAIL" NA NA NA 1
"Or4c114" "OK" 0.545557064792714 -0.114443956763351 -0.000360143720942418 0.62210919034755
"Tmem63c" "OK" 0.522964730243006 -0.0575958699527235 -0.00021609974369093 0.620482983589989
"Gm10257" "OK" 0.526948182447114 -0.0676005279669089 -0.000241396453162644 0.620482983589989
"Or4a72" "OK" 0.511572121708609 -0.0290110764513246 -0.000143825970721434 0.620482983589989
"Rpl31-ps20" "OK" 0.568019496293022 -0.171334178268791 -0.000525584364893351 0.631115022293738
"Pcdha12" "OK" 0.663795810135734 -0.422844963509201 -0.00123293639390765 0.695106206610574
"Vmn1r42" "OK" 0.536227240169132 -0.0909333887996212 -0.000295602388357115 0.620482983589989
"Ighg3" "FAIL" NA NA NA 1
"Irf4" "OK" 0.541018371125014 -0.102999638643339 -0.000328492933597399 0.620936066414561
"Prr22" "OK" 0.580144971232399 -0.20226436405579 -0.000562342449351825 0.637079373678119
"Pabpc2" "OK" NA NA -8.01016311386954e-05 NA
"Gm15399" "OK" 0.522445583895053 -0.0562924514017675 -0.000189664170956577 0.620482983589989
"Gm4510" "OK" 0.528070352269441 -0.0704200975042143 -0.00020992880226167 0.620482983589989
"Or6aa1" "OK" 0.558145624830571 -0.146269363194158 -0.000449807927106766 0.627077153940653
"Mospd4" "OK" 0.550355826939144 -0.126560393599187 -0.000377059714671455 0.624230020764444
"Vmn2r77" "OK" 0.521209157586048 -0.0531885420314585 -0.000188140188308054 0.620482983589989
"Gm10060" "OK" 0.531098632307718 -0.0780318276296969 -0.000255470669618785 0.620482983589989
"1700001J03Rik" "OK" 0.547237086089224 -0.118683855194229 -0.000318547811523474 0.622809845768336
"Krt28" "OK" 0.526794634758383 -0.0672147655694336 -0.000240184042960166 0.620482983589989
"Gm8231" "OK" 0.531546033336036 -0.0791567648003714 -0.000257957813482934 0.620482983589989
"Gm9008" "OK" 0.53278017652463 -0.0822603961353361 -0.000262444034451745 0.620482983589989
"Slurp2" "OK" 0.648141952451653 -0.380308946683173 -0.00112153491615866 0.682964688538818
"Slc6a4" "OK" 0.517781383404752 -0.0445860862558583 -0.000167730637672196 0.620482983589989
"Fgd5" "OK" 0.536514378263001 -0.0916561429947473 -0.000298737006020916 0.620482983589989
"Glra4" "OK" 0.555391534358834 -0.139295138581207 -0.000430739365572944 0.625973003708157
"Rpl31-ps6" "OK" 0.514562237392675 -0.0365102257031075 -0.000157125747306539 0.620482983589989
"Gm5311" "OK" 0.000177660579665388 3.57122082095897 0.00912458848210588 0.000318367335423013
"Akr1c12" "FAIL" NA NA NA 1
"Gm9925" "OK" 0.563145621398259 -0.158949377946096 -0.000493605251634438 0.629054911768401
"Gm7561" "OK" 0.537511288400765 -0.0941658358409886 -0.000323126459167943 0.620482983589989
"Cplx3" "OK" 0.526019653567486 -0.0652679088600646 -0.000212771854676269 0.620482983589989
"Ankrd34c" "OK" 0.534636108807087 -0.0869292084789254 -0.000268324397182999 0.620482983589989
"Trim75" "OK" 0.575726975316789 -0.190973890066584 -0.000578430546021032 0.634931942899469
"Gm14197" "OK" 0.517208542137894 -0.043148803761967 -0.00017978989611776 0.620482983589989
"Abcc2" "OK" 0.538760706635312 -0.0973120502181567 -0.000261859984368177 0.620482983589989
"Dcstamp" "OK" 1.01368572975254e-15 7.93965942968292 0.0168639880850894 2.63555369292764e-15
"Rps19-ps10" "OK" 0.521802991354491 -0.0546792292105231 -0.000208734840030634 0.620482983589989
"Gm47036" "OK" 0.634428684534346 -0.34360597459767 -0.001000720140635 0.672785154357251
"Slc5a9" "OK" 3.91277275025825e-09 5.7721735467221 0.0126314492064872 8.55397715230271e-09
"Ifi27l2b" "OK" 0.577135422923994 -0.194570557584844 -0.000597059557044335 0.635707204544778
"Or11g24" "OK" 9.08425751679214e-53 15.2435634204182 0.0288442690340691 3.56438617218655e-52
"Gm5982" "OK" 0.521893453111511 -0.0549063238504458 -0.000197269402068648 0.620482983589989
"Insrr" "OK" 0.513243451613916 -0.0332025097050933 -0.000162558910077352 0.620482983589989
"Gm17995" "OK" 0.519664011823674 -0.0493103438427517 -0.000200366350688771 0.620482983589989
"Rps13-ps5" "OK" NA NA -0.000103157472560402 NA
"Gm14681" "OK" 0.581782762626267 -0.206456328367346 -0.000603184106071851 0.637941444853331
"Or5an1" "OK" 0.521568321212233 -0.0540901278415322 -0.000207288988015889 0.620482983589989
"Gm13117" "OK" 0.530200891127388 -0.0757748595922661 -0.000257541552432435 0.620482983589989
"Gm6545" "OK" 0.508146763848565 -0.0204223281158702 -0.00012467295161434 0.620011019214014
"Cd207" "FAIL" NA NA NA 1
"Vmn2r14" "OK" 0.516475293369311 -0.0413091818509617 -0.000176674338842353 0.620482983589989
"Gm8255" "OK" 0.510872702541222 -0.0272571983800603 -0.000139102837510877 0.620482983589989
"Gm5940" "OK" 0.539630778411535 -0.0995035830259503 -0.000330391485757394 0.620538368356497
"Gm14740" "OK" 0.533560854762481 -0.0842240581906471 -0.00027889713406143 0.620482983589989
"Or7g33" "OK" 0.535181612894785 -0.0883018429584392 -0.000285798515435294 0.620482983589989
"Rnase13" "OK" 0.533920078164293 -0.0851277316292921 -0.00027893098403921 0.620482983589989
"Tcp10b" "OK" 0.576277352387745 -0.192379058104687 -0.000572500958321873 0.635267204131583
"Clec2f" "OK" 0.562310606687955 -0.156830053543871 -0.000480065617863568 0.628624598334524
"Gm7541" "OK" 0.510928718421507 -0.0273976618079675 -0.000135655146816798 0.620482983589989
"Chrm3" "OK" 0.601658734954097 -0.257642883944733 -0.0007747546512831 0.649823271496023
"Gm7108" "OK" 0.525638730526751 -0.0643110702152099 -0.000221096558488565 0.620482983589989
"Ces1a" "OK" 0.529784567596856 -0.0747283322639629 -0.000257938694457979 0.620482983589989
"Gm45925" "OK" 0.533486997437793 -0.0840382689812306 -0.000273191584947735 0.620482983589989
"Gm49960" "OK" NA NA -0.000117973586397026 NA
"Uts2b" "OK" 0.507291845377699 -0.0182789636430791 -0.000119661610102701 0.619409451848335
"Gm9003" "OK" 0.547778300839391 -0.120050178923515 -0.000366713622319221 0.623075552605572
"Ccl22" "OK" 0.537746726746293 -0.0947586311621939 -0.000285668668789591 0.620482983589989
"Pira2" "FAIL" NA NA NA 1
"Pira12" "FAIL" NA NA NA 1
"Gpx4-ps1" "OK" 0.531219485250811 -0.0783356883219334 -0.000264318792289277 0.620482983589989
"Or6c76" "OK" 0.564914709799628 -0.163441816890504 -0.000498733857018423 0.630062411999483
"Vmn2r87" "OK" 0.566036719614394 -0.166292763346469 -0.000517201832670004 0.630515982218121
"Gm35405" "OK" 3.01392831890945e-18 8.63201862411833 0.0210228103491823 8.2200873610862e-18
"Slc10a2" "OK" 0.0208411694616349 2.03667781706861 0.00516288447726813 0.0317677787022252
"Tmem236" "OK" 0.520372389407855 -0.0510882220450849 -0.000202247734991151 0.620482983589989
"Chrnb3" "OK" 0.589239835462929 -0.225589987335358 -0.000674613383711045 0.642402168803026
"Gnat3" "FAIL" NA NA NA 1
"Npy4r" "OK" 0.523817887058058 -0.059738100766484 -0.000211114197464362 0.620482983589989
"Fam83f" "FAIL" NA NA NA 1
"Gm5117" "OK" 0.645446850365967 -0.373056626391481 -0.00109265287076346 0.680988496069173
"Gm44705" "OK" 0.524559006163615 -0.061599233111653 -0.000223907865945904 0.620482983589989
"F2rl3" "OK" 0.564304795912611 -0.161892628085089 -0.000502219967481622 0.629917009473155
"Grm6" "OK" NA NA -9.01986877882727e-05 NA
"Pax4" "OK" 0.58402324026448 -0.21219677905119 -0.000555117483846251 0.639257860101806
"Msantd5" "OK" 0.52337027455769 -0.0586141363233265 -0.000203338164489263 0.620482983589989
"Lect2" "OK" 0.532140297020112 -0.0806511259642222 -0.000261598317982771 0.620482983589989
"Gm8189" "OK" 1.66912230226438e-10 6.28219560109463 0.0167841932312815 3.81824948460961e-10
"Gm14018" "OK" 0.645564099814102 -0.37337172531986 -0.00110132434337372 0.68101299295092
"Gm15644" "OK" 0.540502972218847 -0.101700940557055 -0.000289533478767832 0.620694918452717
"Cox8c" "OK" 0.523367357238799 -0.0586068111183812 -0.000224803632689731 0.620482983589989
"H3f3a-ps2" "OK" 0.530140040772074 -0.0756218927294786 -0.00024908947851641 0.620482983589989
"Gm43531" "OK" 0.56737215357028 -0.169687769808336 -0.000523677707008778 0.630862852505035
"Gm20538" "OK" 0.594627475938499 -0.23946498048306 -0.000688325487733625 0.645559778238435
"Gm9626" "OK" 0.540702353680002 -0.102203319922378 -0.00032684740074407 0.62073125439323
"H2bw2" "OK" 0.539909335896385 -0.100205312844282 -0.000317233088467039 0.620694918452717
"Ces2e" "OK" 0.538809256419484 -0.0974343247835264 -0.000311606085200388 0.620482983589989
"Vmn1r175" "OK" 0.525758065265514 -0.0646108201626803 -0.000183702738356609 0.620482983589989
"Gm3336" "OK" 0.517856268452592 -0.0447739826901673 -0.000172502122480489 0.620482983589989
"Aprt-ps" "OK" 0.555227430827084 -0.138879793904545 -0.000422396078925545 0.625965637765134
"Dpt" "OK" 0.521126976855904 -0.0529822550294383 -0.00020747322832559 0.620482983589989
"Gm18860" "OK" 0.516601309001104 -0.0416253278929706 -0.000161989453375992 0.620482983589989
"Gm12591" "OK" 0.602116206629186 -0.258828474622133 -0.000776367585299053 0.650014678715843
"Mog" "OK" 0 96.0226634707698 0.259012348845711 0
"Wnt3" "OK" 1.21480983907858e-32 11.8398241086269 0.0324859747837453 4.0120956606641e-32
"Gm8805" "OK" 0.535699866373502 -0.0896060616935357 -0.000280163882146209 0.620482983589989
"Gm8809" "OK" 0.565418426046745 -0.164721558037384 -0.000505367535060445 0.630258069349025
"Gm20715" "OK" 0.574848705929314 -0.188732359487985 -0.000570763727778838 0.634615106359381
"Btnl2" "OK" 0.525348674621952 -0.0635825197972853 -0.000228072595973913 0.620482983589989
"Scamp4" "OK" 0.520514072630915 -0.0514438362266165 -0.000184479252947026 0.620482983589989
"Or2z8" "OK" 0.524334024121249 -0.0610342256122057 -0.000221369595153738 0.620482983589989
"Mup6" "OK" 0.000457260563518569 3.31558320344653 0.00885678216569174 0.000798712465977611
"Tmprss9" "OK" 0.539640436019922 -0.0995279112282013 -0.000315654496021474 0.620538368356497
"Gm3617" "OK" 0.568875803029192 -0.173512766401869 -0.000483012259677659 0.631492993584328
"Gm20438" "OK" 0.523966984245766 -0.0601125036400734 -0.000202591486441962 0.620482983589989
"Clvs1" "OK" 0.578452600753355 -0.197936433207605 -0.000602760205756044 0.636203422282599
"Gm8188" "OK" 0.532140506536044 -0.0806516528536113 -0.000273167835590581 0.620482983589989
"Emilin3" "OK" 0.554994574085097 -0.138290476520753 -0.000414595611919334 0.625872981422175
"Gm9824" "OK" 0.538770853036115 -0.0973376042124302 -0.000302417740526215 0.620482983589989
"Gm8899" "OK" 0.521713249684838 -0.054453945059839 -0.000201509642834872 0.620482983589989
"H2-M2" "OK" 0.56662823602903 -0.16779630694048 -0.000469720654305898 0.63071680740598
"Gm45105" "OK" 0.543102715741722 -0.108253549017395 -0.000348375288221729 0.621106496856616
"Saa4" "OK" 0.598455220270072 -0.249350644550055 -0.000727289242702907 0.647978553802468
"Acsm5" "OK" 0.523940003451633 -0.060044750653664 -0.000217729746913724 0.620482983589989
"Gm45344" "OK" 0.546899595787229 -0.117831956339879 -0.000356513312631072 0.622600783544278
"Acsm3" "OK" 0.601865571127596 -0.258178878821788 -0.000762243550855607 0.649971080597566
"Gm5426" "OK" 0.529233218957784 -0.0733425132598718 -0.000246557991105649 0.620482983589989
"Gm47180" "OK" 0.529030728393708 -0.0728335871881591 -0.000176759903667097 0.620482983589989
"Gm13676" "OK" 0.534096137392909 -0.0855706569805198 -0.000284548605303244 0.620482983589989
"Gm37339" "OK" 0.557811622471482 -0.145423191584941 -0.00045163156213266 0.627037882639174
"Gm11401" "OK" 0.515588520527629 -0.0390845749933309 -0.00014965612889075 0.620482983589989
"Tgm4" "OK" 0.578712140530981 -0.198599916493015 -0.00058966035881551 0.636372553911106
"Siglech" "OK" 0.535253398696318 -0.088482487605978 -0.00029068454690837 0.620482983589989
"Pate13" "OK" 2.52290094113587e-43 13.7506729091313 0.0315125861551687 9.18431607231977e-43
"4933427D14Rik.1" "OK" 0.521497472976809 -0.053912278524277 -0.000210893064693651 0.620482983589989
"Card11" "FAIL" NA NA NA 1
"P2rx1" "FAIL" NA NA NA 1
"Gm6139" "OK" 0.535924735562027 -0.0901720069845193 -0.000306763640433348 0.620482983589989
"Slc5a11" "OK" 0.542791958031425 -0.107470050488342 -0.000349897038195983 0.62108991484491
"Gm12663" "OK" 0.541081680777516 -0.103159177741569 -0.00034532727320383 0.620969241200063
"Mybph" "OK" 0.543301078368216 -0.108753705925135 -0.000361860577693108 0.621155024773769
"Or51g1" "OK" 0.574289357277446 -0.187305277403524 -0.000564959588468772 0.634554613627305
"Or52j3" "OK" 0.543158640195275 -0.108394555705192 -0.00033700203487892 0.621106496856616
"Ptp4a1" "OK" 0.564339190159062 -0.161979979524302 -0.000498004005265576 0.629917009473155
"4931428L18Rik" "OK" 0.590701102155029 -0.229348840552706 -0.00068632482336916 0.643231625508062
"Gm12294" "OK" 0.593641248904621 -0.236921742329408 -0.000716232708354565 0.644988640316557
"Muc6" "OK" 0.518209857395198 -0.0456612053181985 -0.000181713874086268 0.620482983589989
"Cbln4" "OK" 0 42.485204790382 0.057892606554368 0
"Gm15500" "OK" 0.504513854349868 -0.0113147963650536 -0.000108276908139172 0.616768528661661
"Gjd2" "OK" 6.61963411470942e-35 12.269300169818 0.0317794647557786 2.24245075331063e-34
"Gm17387" "OK" 0.519390899500191 -0.0486249314986135 -0.00019685807470646 0.620482983589989
"Adig" "OK" 0.517491249154003 -0.0438581160642007 -0.000183480484696808 0.620482983589989
"Gm4017" "OK" 0.524160234369752 -0.0605977929575655 -0.000199218443595312 0.620482983589989
"Chst9" "OK" 0.52578686252833 -0.064683155190556 -0.000203578182091418 0.620482983589989
"Dsg3" "OK" 0.537618330604961 -0.0944353465228433 -0.000302780077417753 0.620482983589989
"Gm5970" "OK" 0.5089755080154 -0.0225001605045487 -0.000129519187651638 0.620482983589989
"Gm50443" "OK" 0.535487809026489 -0.0890723872288576 -0.000284881190844216 0.620482983589989
"Gm4929" "OK" 0.527092566626597 -0.0679632777855938 -0.000235355727050759 0.620482983589989
"Gm5241" "OK" 1.79709910722795e-78 18.7170646700132 0.0425942886210484 8.31475052200905e-78
"Vmn1r199" "OK" 0.527127158340965 -0.0680501870968472 -0.000238819449486004 0.620482983589989
"Rpl18a-ps1" "OK" 0.534090744352482 -0.0855570890571127 -0.000261916998219414 0.620482983589989
"Sis" "OK" 4.16892520784573e-237 32.8594858685302 0.0717394656974364 3.24891757670154e-236
"Rhox4a" "OK" 0.517118752436976 -0.0429235258350501 -0.000153928377784253 0.620482983589989
"Asic4" "OK" 6.96347917048682e-15 7.6970259853713 0.0178232923623108 1.77846095299443e-14
"Rpl31-ps12" "OK" 0.526255278775535 -0.0658598044781641 -0.000236126055829785 0.620482983589989
"Or2ab1" "OK" 0.523747955718146 -0.0595624967566731 -0.000219016950713301 0.620482983589989
"Wnt8a" "OK" 0.505352711231985 -0.0134176599140876 -0.000110043335480525 0.617626698606859
"Or2ak4" "OK" 0.526058884824278 -0.0653664570333016 -0.000235116106676841 0.620482983589989
"Tmem45b" "OK" NA NA -8.66077949926418e-05 NA
"Gm3776" "OK" 0.518681647336709 -0.0468450730725836 -0.000189422446813519 0.620482983589989
"Igkc" "OK" 0.529725329770049 -0.0745794307005633 -0.000253635640990811 0.620482983589989
"Rimbp3" "OK" 0.536871398973404 -0.0925548652794456 -0.000291176832842245 0.620482983589989
"Gm5517" "OK" 0.524366382470432 -0.0611154873827762 -0.000213373597024133 0.620482983589989
"Slc5a7" "OK" 1.70357110302267e-09 5.91067231575752 0.0135960453650092 3.76764548933418e-09
"Magel2" "OK" 0.52811036403251 -0.0705206414655129 -0.000208348696449383 0.620482983589989
"Or52h7" "OK" 9.74456827344347e-42 13.4837689205647 0.0296835811224382 3.5035799356052e-41
"Or4c108" "OK" 0.550034704520198 -0.125749028218592 -0.000392622815135553 0.624050929349302
"4933412A08Rik" "OK" 0.530267395875831 -0.0759420426116749 -0.00025711801593455 0.620482983589989
"Slc10a4-ps" "OK" 0.537662925633913 -0.0945476298348408 -0.000290301725897198 0.620482983589989
"Nlrp9a" "OK" 0.52759450939266 -0.0692244252338582 -0.000246061682084322 0.620482983589989
"Smim6" "OK" 0.532801087729957 -0.0823129905136891 -0.000280068070385669 0.620482983589989
"Gm6767" "OK" 0.524455765061027 -0.061339956667044 -0.00022785850277139 0.620482983589989
"Gm17660" "OK" 0.522599631989128 -0.0566792092247638 -0.000214568093229053 0.620482983589989
"Tubb4b-ps1" "OK" 0.5389798054634 -0.0978638709037856 -0.000311251852422213 0.620482983589989
"Pcdha10" "OK" 0.150975557400081 1.0322583330242 0.00262483563285208 0.205771790648565
"Grp" "OK" 0.521904058262498 -0.0549329471416443 -0.000152069286709737 0.620482983589989
"Arl13a" "OK" 0.522953115728617 -0.0575667083784792 -0.000218630378430845 0.620482983589989
"Vmn1r51" "OK" 0.531644701618033 -0.0794048680023926 -0.000267866660251105 0.620482983589989
"V1ra8" "OK" 0.551148682373875 -0.128564023288898 -0.000411945381995458 0.624422984631603
"Barhl2" "OK" 1.60713377241472e-42 13.616064759154 0.0375517700115318 5.80956488249814e-42
"Gm6554" "OK" 0.554561380099887 -0.13719427020564 -0.000428986180901197 0.625673983102956
"Acsbg2" "OK" 0.538014100274433 -0.095431874454177 -0.000313815315758575 0.620482983589989
"Taf7l" "OK" 0.526697898859658 -0.0669717382507594 -0.000222325867062475 0.620482983589989
"Gm45080" "OK" 0.533319216098648 -0.0836162232723263 -0.000279511215596572 0.620482983589989
"Gm8580" "OK" 0.516721297885388 -0.0419263579915492 -0.000170058892379934 0.620482983589989
"Gimap3" "OK" 0.525146059728498 -0.0630736201365629 -0.000231381583344635 0.620482983589989
"Or8b50" "OK" 0.534060496131297 -0.0854809902442187 -0.000274350877948556 0.620482983589989
"Gm47620" "OK" 0.520975621414001 -0.0526023341409136 -0.000191606783032682 0.620482983589989
"Or2m13" "OK" 0.526294371544437 -0.0659580085851256 -0.000236478065247488 0.620482983589989
"Gm11231" "OK" 0.524399385462613 -0.0611983684659757 -0.000213541963679349 0.620482983589989
"Gm15661" "OK" 0.523932666894437 -0.0600263274608143 -0.000223270564355745 0.620482983589989
"Gvin2" "FAIL" NA NA NA 1
"Vgll2" "OK" 0.569319513214 -0.174641962974955 -0.000533969816463715 0.631725556006362
"Rbmxl2" "OK" 0.550876279072893 -0.12787557348894 -0.000389698913915969 0.624309500415274
"Gm14989" "OK" 0.523029527129276 -0.0577585620459426 -0.000195399031840595 0.620482983589989
"Gm7002" "OK" 0.534114462325879 -0.0856167593461843 -0.000283855520377733 0.620482983589989
"Cks1brt" "OK" 0.525260793544191 -0.0633617904222244 -0.000227476210787934 0.620482983589989
"Gm13255" "OK" 0.572224760815207 -0.182041091388968 -0.000537370272882682 0.633325537392982
"4933411K16Rik" "OK" 0.517378176929217 -0.0435744150648347 -0.000159874748681982 0.620482983589989
"En1" "OK" 0.52521084568687 -0.0632363386339803 -0.000198459836430886 0.620482983589989
"Gm48739" "OK" 0.522150627970016 -0.0555519495452942 -0.000205548726090353 0.620482983589989
"Or2c1" "OK" 0.521809254024792 -0.0546949508886406 -0.000211860900782246 0.620482983589989
"Fgf23" "OK" 0.533069322324463 -0.0829876553577405 -0.000260311223060526 0.620482983589989
"Gm15763" "OK" 0.53253220486657 -0.0816367327410907 -0.000273336628195485 0.620482983589989
"Gm47970" "OK" 0.525068500691038 -0.0628788225587236 -0.000198370734492482 0.620482983589989
"Gm9118" "OK" 0.522444187344768 -0.0562889452188146 -0.000216468152790509 0.620482983589989
"Gm10075" "OK" 0.516455463585332 -0.0412594335764843 -0.000176237587161496 0.620482983589989
"Cbx3-ps6" "OK" 0.538172300002197 -0.0958302397941221 -0.000297077748075862 0.620482983589989
"Meiosin" "OK" 0.533866209545353 -0.0849922136618066 -0.000260000798865758 0.620482983589989
"Gm5511" "OK" 0.56741874768642 -0.169806258772671 -0.000523432792320178 0.630862852505035
"Gm15666" "OK" 0.508523953476979 -0.0213680087619299 -0.000134528145742173 0.620284438487936
"Gm5611" "OK" 0.529978486434831 -0.0752157827208246 -0.000250858840356126 0.620482983589989
"Gm28693" "OK" 0.545826127770425 -0.115122855267112 -0.000317531417358011 0.622160765455311
"4930447F04Rik" "OK" 3.79226094061706e-05 3.95716287328744 0.010081226583665 7.06508234075117e-05
"Gm7162" "OK" 0.534565383553596 -0.0867512568352067 -0.000285522422668605 0.620482983589989
"Or7e170" "OK" 0.522809774037344 -0.0572068119151474 -0.000215949522758555 0.620482983589989
"Asb11" "OK" 0.521041749295285 -0.052768322368679 -0.000207331372759589 0.620482983589989
"Gm8864" "OK" 0.529703278145505 -0.0745240016526355 -0.000256814197718936 0.620482983589989
"Gm18774" "OK" 0.525493623940904 -0.0639465932552586 -0.000223189609363947 0.620482983589989
"Gm36378" "OK" 0.546363014954384 -0.116477685514346 -0.000369077663126297 0.622478604779174
"Fezf1" "OK" 0.541545653272916 -0.104328459845215 -0.000331777094254475 0.621035717685033
"Ppp1r17" "OK" 0.511355849821404 -0.0284687392830031 -0.000134174497507898 0.620482983589989
"Gm49028" "OK" 0.531512006584928 -0.0790712050422369 -0.000266254668505109 0.620482983589989
"Cer1" "OK" 8.59792060770243e-33 11.8687792736735 0.0258668480568811 2.84636590330926e-32
"Trhde" "OK" 0.0684696379233867 1.48728605554123 0.00378552094665312 0.0980411340641972
"Gm12182" "OK" 0.529663794331888 -0.0744247555593692 -0.000257587164622013 0.620482983589989
"Gm12183" "OK" 0.536426862006482 -0.0914358511058042 -0.000291879861766358 0.620482983589989
"Gm21962" "OK" 0.526173692313145 -0.0656548549193536 -0.000235504703973537 0.620482983589989
"A930009A15Rik" "OK" 8.52910528419794e-16 7.96105241221378 0.0200331850934238 2.22266562625597e-15
"Gm8524" "OK" 0.515908592237062 -0.0398875015080255 -0.000165340577751811 0.620482983589989
"Edaradd" "OK" 0.528373678041828 -0.0711823305532676 -0.000244148388800908 0.620482983589989
"Fdx2" "OK" 0.554644785287124 -0.137405315896867 -0.000388367362101306 0.625673983102956
"Gm18236" "OK" 0.528185342789912 -0.0707090545107211 -0.000210875366722706 0.620482983589989
"Il5ra" "OK" 0.53220875585078 -0.0808232870071958 -0.000264281394074114 0.620482983589989
"Gm1123" "OK" 0.520924976285994 -0.0524752103006087 -0.00017509392286578 0.620482983589989
"Asb12" "OK" 0.553041567365409 -0.133349647333432 -0.000420193275677115 0.625115684455052
"Gm45647" "OK" 0.527712451557468 -0.0695207746420472 -0.000242448294297012 0.620482983589989
"Vmn2r85" "OK" 0.517414625767645 -0.0436658657148127 -0.000186270662328981 0.620482983589989
"Gm9104" "OK" 0.526004679697775 -0.065230294950446 -0.000240291911519702 0.620482983589989
"Gm5182" "OK" 0.525416619769921 -0.063753178566997 -0.000237620367033004 0.620482983589989
"Gm4928" "OK" 0.520530032241811 -0.0514838940505961 -0.000196560204445352 0.620482983589989
"Or2y12" "OK" 0.529785945832567 -0.0747317966486446 -0.000253853950994478 0.620482983589989
"Tubb2a-ps2" "OK" 0.529512808840508 -0.074045246789533 -0.000266259223941498 0.620482983589989
"Sncg" "OK" 0.570146188497272 -0.176746361365581 -0.00053893954049357 0.632119396204522
"Nrg3" "OK" 0.543363654256556 -0.108911492106681 -0.000347674774413081 0.621155024773769
"Gm48040" "OK" 0.529165040105015 -0.0731711550334965 -0.000254681617795873 0.620482983589989
"Sftpd" "OK" 0.536968572633907 -0.0927994918283999 -0.000291347259749748 0.620482983589989
"Gm11196" "OK" 0.537045766771987 -0.0929938255609393 -0.000285395313390309 0.620482983589989
"Eqtn" "OK" 0.535412253114549 -0.0888822454584842 -0.000279444238471233 0.620482983589989
"Or1ad8" "OK" 0.525446889429109 -0.0638292078870059 -0.00021768068506611 0.620482983589989
"Cpne6" "OK" 0.538735300136434 -0.0972480635187021 -0.000307979854678219 0.620482983589989
"Gm48360" "OK" 0.531386238018954 -0.078754966877705 -0.000268218546715855 0.620482983589989
"Gm17229" "OK" 0.544247977311925 -0.111141619751301 -0.000357272297732269 0.621599173733021
"4933416I08Rik" "OK" 0.533606396690735 -0.0843386210437255 -0.000276830652532749 0.620482983589989
"Ppp1r27" "OK" 0.522612091308816 -0.0567104903409398 -0.000152425412482971 0.620482983589989
"Gm18829" "OK" 0.548788113471358 -0.122600102773003 -0.000372055130863524 0.623387874768228
"Wnt8b" "OK" 0.534294771130051 -0.0860703948684774 -0.000282311717509789 0.620482983589989
"Tmem125" "OK" 1.1052758447227e-121 23.4281033292486 0.0590212454935612 6.14386317259007e-121
"Gm336" "OK" 0.536540302754203 -0.091721399783107 -0.000286545423957819 0.620482983589989
"Myadml2" "OK" 0.52724087464228 -0.0683358951350006 -0.000237534351130245 0.620482983589989
"Smim18" "OK" 0.508233452496045 -0.0206396701335451 -0.00012326595418956 0.620013895512072
"Atp6v1fnb" "OK" 0.53080056072513 -0.0772824166493308 -0.000238699751666769 0.620482983589989
"Spp2" "OK" 0.521648502010135 -0.0542914066216907 -0.000197720336599452 0.620482983589989
"1700014D04Rik" "OK" 0.513200907315681 -0.0330958083549813 -0.000147007579391029 0.620482983589989
"Sgcz" "OK" 0.53797861594832 -0.0953425228698244 -0.000277827273479117 0.620482983589989
"Gm5717" "OK" 0.606356127745328 -0.269834285899433 -0.000794853196723176 0.652679016559841
"Shox2" "OK" 4.83202767687689e-06 4.42455662595354 0.0113860752163821 9.41726244897429e-06
"Tuba-rs1" "OK" 0.536640374281468 -0.0919733021820531 -0.000292028963749012 0.620482983589989
"Cideb" "OK" 0.528703873252405 -0.0720121313518324 -0.000255693634151528 0.620482983589989
"Gm6564" "OK" 0.537784547112636 -0.0948538597696681 -0.000311809563051083 0.620482983589989
"Csn1s1" "OK" 0.559950571201454 -0.150843897040337 -0.000475527678050418 0.627772963265868
"Vmn1r173" "OK" 0.521629657197408 -0.0542441000739005 -0.000168870766982784 0.620482983589989
"Gm44180" "OK" 0.538449395307439 -0.0965280347330192 -0.000301948318337211 0.620482983589989
"Tdg-ps" "OK" 0.538331851841258 -0.0962320253118657 -0.000298382896920196 0.620482983589989
"Cd7" "OK" 0.542519146740577 -0.106782278841544 -0.000344656113504664 0.62108991484491
"Catsperg2" "OK" 0.516085288206058 -0.0403307690318861 -0.000165258526867045 0.620482983589989
"Gm3739" "OK" 3.27101233609782e-10 6.1767845576539 0.0149146808009918 7.41038052645031e-10
"Gm10406" "OK" 0.545842745913061 -0.115164787827032 -0.000364885342706186 0.622160765455311
"Bambi-ps1" "OK" 0.520587548404893 -0.0516282574249284 -0.00016115583862695 0.620482983589989
"Gm12900" "OK" 0.522936827258009 -0.0575258115771802 -0.000207371891432624 0.620482983589989
"Or6b2" "OK" 0.53404131427922 -0.0854327325829178 -0.000294246906025959 0.620482983589989
"Rprml" "OK" 0.540034613649188 -0.10052092313956 -0.000319518293313012 0.620694918452717
"Gm18577" "OK" 0.530694734362564 -0.0770163586807272 -0.000249557616862969 0.620482983589989
"Gm14441" "OK" 1.85202928456954e-18 8.68752962126865 0.0177559087019051 5.06704207324474e-18
"Or9a7" "OK" 0.542452048174071 -0.106613127569651 -0.000339633248493401 0.62108991484491
"Mab21l4" "OK" 0.00039315218214642 3.3575713867576 0.00496118540273647 0.000689467910567503
"Gm5278" "OK" NA NA -6.75536422769919e-05 NA
"Gm28927" "OK" 0.570518037019343 -0.177693199891352 -0.000545224429072846 0.632258757274086
"Acap1" "OK" 0.525055463447514 -0.0628460784020147 -0.000226537600983115 0.620482983589989
"Gm10220" "OK" 0.524135900265011 -0.0605366844203178 -0.000226209729300504 0.620482983589989
"Gm12240" "OK" 0.546795539784439 -0.11756931365433 -0.000354265582068268 0.622583771012697
"Gm17695" "OK" 2.61115772903061e-60 16.3388564953452 0.0377317150779685 1.08292246900904e-59
"Foxb1" "OK" 1.43736066774892e-79 18.8511594528396 0.0525903620301383 6.68632028149493e-79
"Gm11920" "OK" 0.535401864676104 -0.0888561024733888 -0.000261840925818502 0.620482983589989
"Gm15789" "OK" 0.522732777136978 -0.0570134943048332 -0.000213551373489035 0.620482983589989
"Lrrc31" "OK" 0.508109524390902 -0.0203289632593362 -0.000119600382955445 0.620011019214014
"Ivl" "OK" 0.526928409246526 -0.0675508506074384 -0.00022712283567769 0.620482983589989
"Esp6" "OK" 0.517841936140543 -0.0447380209120593 -0.000168978189405078 0.620482983589989
"Gm15460" "OK" 0.532967621342631 -0.0827318521670324 -0.000261269621653871 0.620482983589989
"Dthd1" "OK" 4.07028260927937e-49 14.6841862115206 0.0326929526590467 1.55447589536359e-48
"Hoxa1" "OK" 0.522439299052984 -0.0562766726655805 -0.000203684431978267 0.620482983589989
"Onecut1" "OK" 9.84784011966578e-69 17.4818632320396 0.0406025561172325 4.29643863475581e-68
"Or6c8b" "OK" 0.527548768709862 -0.0691094957582966 -0.000240614811593518 0.620482983589989
"Cdcp3" "OK" 0.52001354655619 -0.0501875824077465 -0.000199746042323782 0.620482983589989
"Gm31848" "OK" 0.533226855894788 -0.0833839020815081 -0.000277934489771631 0.620482983589989
"Gm10600" "OK" 0.539230959094041 -0.0984964612488064 -0.000309007809824073 0.620488285704473
"Sgk2" "OK" 0 55.5657517153581 0.135564443168539 0
"Oprk1" "OK" 1.70473719956583e-12 6.95972093231184 0.0171144500987382 4.1389294747059e-12
"Pax5" "OK" 0.511629632743735 -0.0291552962181309 -0.000150528004287854 0.620482983589989
"Gm12445" "OK" 0.51983952486822 -0.0497508297925433 -0.000199245572555253 0.620482983589989
"Gm17076" "OK" 1.8153475975241e-84 19.4387260837502 0.0372164372662106 8.67492951753044e-84
"Best3" "OK" 0.531977532794063 -0.0802418142328493 -0.000262824502394012 0.620482983589989
"Gm49817" "OK" 0.535587989044573 -0.0893245022623712 -0.000303019772483713 0.620482983589989
"Gm10778" "OK" 0.532044987481582 -0.0804114444364098 -0.000271533316933134 0.620482983589989
"Gm47135" "OK" 7.98482104837721e-13 7.06579726898414 0.0169000533998466 1.95361305547188e-12
"Resp18" "OK" 0.539179739299982 -0.0983674487849396 -0.00029969153884014 0.620482983589989
"Ebf3" "OK" 0.54001864950157 -0.100480704354594 -0.00032587203545617 0.620694918452717
"Cryba2" "OK" 0.545381968769756 -0.114002183610198 -0.000336746023991226 0.622090267680817
"Gm12322" "OK" 0.541412594263838 -0.103993116143942 -0.000318520955508155 0.621033105425359
"Pkd1l1" "OK" 0.538482092184039 -0.0966103766992739 -0.000310272362363998 0.620482983589989
"Slc34a3" "OK" 0.517427316264304 -0.0436977064356852 -0.00018298613250063 0.620482983589989
"Spata48" "OK" 0.515388116077522 -0.0385818566155758 -0.000162327455113158 0.620482983589989
"Hoxb2" "OK" 0.525972544923701 -0.0651495736775249 -0.000210437642521683 0.620482983589989
"Gm20716" "OK" 0.528990127986074 -0.0727315471475261 -0.000254856122076937 0.620482983589989
"Grid2ip" "OK" 0.566051178237053 -0.166329510442051 -0.000509096781650305 0.630515982218121
"Sall4" "OK" 0.527570489118924 -0.0691640710260763 -0.0002412126672786 0.620482983589989
"Or1e16" "OK" 0.53830165827266 -0.0961559902846611 -0.000309418582348609 0.620482983589989
"Or2y7" "OK" 0.546584167868365 -0.11703582505093 -0.000373076932093067 0.622583771012697
"Gm14098" "OK" 0.527249772071685 -0.0683582498351954 -0.000234457786522415 0.620482983589989
"Tspan10" "OK" 0.53081199388228 -0.0773111610671568 -0.000241478148432055 0.620482983589989
"Or5m8" "OK" 0.554354061742614 -0.136669705231325 -0.000392401205057407 0.62565885820363
"Or8k3" "OK" 0.547812724892872 -0.120137091724046 -0.000373412820679014 0.623075552605572
"Fgf3" "OK" 2.18893867285042e-11 6.59068979853149 0.0149647313868078 5.14094393055005e-11
"Or51e2" "OK" 0.517205621472693 -0.0431414759227701 -0.000185727273542581 0.620482983589989
"Gm12571" "OK" 0.540670050149038 -0.102121923308292 -0.000329536301565626 0.62073125439323
"Or1b1" "OK" 0.551817828712897 -0.130255428364412 -0.000413803491284222 0.624628089697983
"Uqcrh-ps2" "OK" 0.536027013465953 -0.0904294270643688 -0.000303839139283828 0.620482983589989
"Or8k41" "OK" 1.85729994662173e-10 6.26557171731973 0.015291581917015 4.24280556088793e-10
"Or5g23" "OK" 0.540472441671194 -0.101624015327301 -0.000311292055252842 0.620694918452717
"Or5g9" "OK" 0.516181320325324 -0.0405716828811528 -0.000165677916266392 0.620482983589989
"Or4b1c" "OK" 0.550137667329409 -0.126009170614384 -0.0003956837704994 0.624061011729527
"Gm13547" "OK" 0.533153311658987 -0.0831989134565032 -0.000257746183428348 0.620482983589989
"Or4k42" "OK" 0.535156807846043 -0.0882394232168813 -0.000281159106400778 0.620482983589989
```
